# Eukaryotic antiviral immune proteins arose via convergence, horizontal transfer, and ancient inheritance

**DOI:** 10.1101/2023.06.27.546753

**Authors:** Edward M. Culbertson, Tera C. Levin

**Affiliations:** University of Pittsburgh, Department of Biological Sciences

**Author notes:** Address correspondence to Tera C. Levin.

## Abstract

Animals use a variety of cell-autonomous innate immune proteins to detect viral infections and prevent replication. Recent studies have discovered that a subset of mammalian antiviral proteins have homology to anti-phage defense proteins in bacteria, implying that there are aspects of innate immunity that are shared across the Tree of Life. While the majority of these studies have focused on characterizing the diversity and biochemical functions of the bacterial proteins, the evolutionary relationships between animal and bacterial proteins are less clear. This ambiguity is partly due to the long evolutionary distances separating animal and bacterial proteins, which obscures their relationships. Here, we tackle this problem for three innate immune families (CD-NTases [including cGAS], STINGs, and Viperins) by deeply sampling protein diversity across eukaryotes. We find that Viperins and OAS family CD-NTases are truly ancient immune proteins, likely inherited since the last eukaryotic common ancestor and possibly longer. In contrast, we find other immune proteins that arose via at least four independent events of horizontal gene transfer (HGT) from bacteria. Two of these events allowed algae to acquire new bacterial viperins, while two more HGT events gave rise to distinct superfamilies of eukaryotic CD-NTases: the Mab21 superfamily (containing cGAS) which has diversified via a series of animal-specific duplications, and a previously undefined eSMODS superfamily, which more closely resembles bacterial CD-NTases. Finally, we found that cGAS and STING proteins have substantially different histories, with STINGs arising via convergent domain shuffling in bacteria and eukaryotes. Overall, our findings paint a picture of eukaryotic innate immunity as highly dynamic, where eukaryotes build upon their ancient antiviral repertoires through the reuse of protein domains and by repeatedly sampling a rich reservoir of bacterial anti-phage genes.

## Supplementary material for "Eukaryotic antiviral immune proteins arose via convergence, horizontal transfer, and ancient inheritance": Supp.Tree_1_CD-NTase.tree

```
(EP00068_Latimeria_chalumnae|EP00068_Latimeria_chalumnae_P017254:0.0000020545,(((((((((((((((((((((((((((((EP00795_Rhopilema_esculentum|EP00795_Rhopilema_esculentum_P016630:0.1768533910,EP00794_Sanderia_malayensis|EP00794_Sanderia_malayensis_P011262:0.3245867971)100:0.9823119567,EP00110_Nematostella_vectensis|EP00110_Nematostella_vectensis_P017372:0.6607353704)95:0.2843367514,(((((EP00077_Pelodiscus_sinensis|EP00077_Pelodiscus_sinensis_P037108:0.0000025892,EP00077_Pelodiscus_sinensis|EP00077_Pelodiscus_sinensis_P037113:0.0000020545)100:0.0527788528,EP00078_Anolis_carolinensis|EP00078_Anolis_carolinensis_P001349:0.1019336462)92:0.0093502757,(EP00076_Gallus_gallus|EP00076_Gallus_gallus_P027178:0.0186791656,EP00075_Anas_platyrhynchos|EP00075_Anas_platyrhynchos_P016187:0.0000020570)100:0.0228488184)92:0.0495693811,(((EP00062_Callorhinchus_milii|EP00062_Callorhinchus_milii_P007299:0.0708912464,EP00062_Callorhinchus_milii|EP00062_Callorhinchus_milii_P007300:0.0000028714)100:0.1689733834,(EP00067_Danio_rerio|EP00067_Danio_rerio_P006774:0.0709911728,EP00063_Salmo_salar|EP00063_Salmo_salar_P045740:0.1189305826)100:0.1074184766)92:0.0182429005,EP00068_Latimeria_chalumnae|EP00068_Latimeria_chalumnae_P010802:0.0979485413)92:0.0798666098)91:0.0668792813,(((EP00071_Canis_lupus|EP00071_Canis_lupus_P010927:0.0530148732,(EP00069_Balaena_mysticetus|EP00069_Balaena_mysticetus_P017515:0.0000020545,EP00070_Physeter_catodon|EP00070_Physeter_catodon_P000911:0.0222951439)100:0.0640182913)80:0.0281825012,EP00074_Homo_sapiens|EP00074_Homo_sapiens_P046238:0.0371813010)79:0.0209670672,(EP00072_Mus_musculus|EP00072_Mus_musculus_P026447:0.0293755139,EP00073_Rattus_norvegicus|EP00073_Rattus_norvegicus_P006211:0.0328158252)100:0.1111494181)100:0.1390143575)100:0.6514657182)88:0.1504802386,(((EP00794_Sanderia_malayensis|EP00794_Sanderia_malayensis_P007275:0.2834843613,EP00795_Rhopilema_esculentum|EP00795_Rhopilema_esculentum_P000601:0.3811636302)100:0.3780516624,((((EP00060_Petromyzon_marinus|EP00060_Petromyzon_marinus_P014040:0.0308238328,(EP00060_Petromyzon_marinus|EP00060_Petromyzon_marinus_P040752:0.0000020545,EP00060_Petromyzon_marinus|EP00060_Petromyzon_marinus_P040751:0.0000020545)99:0.0000023462)100:0.4715829731,EP00109_Schistosoma_mansoni|EP00109_Schistosoma_mansoni_P005557:0.2074082493)74:0.0620524261,((EP00087_Eurytemora_affinis|EP00087_Eurytemora_affinis_P011631:0.0538950074,((((((((((((((((EP00074_Homo_sapiens|EP00074_Homo_sapiens_P035902:0.0000020545,(EP00068_Latimeria_chalumnae|EP00068_Latimeria_chalumnae_P007151:0.0068492393,(EP00079_Xenopus_tropicalis|EP00079_Xenopus_tropicalis_P005259:0.0138085402,EP00078_Anolis_carolinensis|EP00078_Anolis_carolinensis_P003840:0.0103557943)99:0.0068108771)99:0.0000020545)99:0.0068511179,(EP00066_Takifugu_rubripes|EP00066_Takifugu_rubripes_P021994:0.0057691844,(EP00064_Thunnus_orientalis|EP00064_Thunnus_orientalis_P013146:0.0000020545,(EP00063_Salmo_salar|EP00063_Salmo_salar_P075602:0.0171434526,EP00067_Danio_rerio|EP00067_Danio_rerio_P011954:0.0068345894)89:0.0033889900)90:0.0085065929)92:0.0062263882)88:0.0036908434,(EP00062_Callorhinchus_milii|EP00062_Callorhinchus_milii_P018253:0.0042888460,EP00061_Rhincodon_typus|EP00061_Rhincodon_typus_P018790:0.0000020545)100:0.0126870031)100:0.0136489516,(EP00060_Petromyzon_marinus|EP00060_Petromyzon_marinus_P031811:0.0088937709,(EP00066_Takifugu_rubripes|EP00066_Takifugu_rubripes_P004920:0.0000020545,(EP00064_Thunnus_orientalis|EP00064_Thunnus_orientalis_P000007:0.0000020545,((EP00063_Salmo_salar|EP00063_Salmo_salar_P002363:0.0137705164,(EP00061_Rhincodon_typus|EP00061_Rhincodon_typus_P018786:0.0034822867,EP00062_Callorhinchus_milii|EP00062_Callorhinchus_milii_P007038:0.0034322220)62:0.0034241065)67:0.0000020545,(EP00067_Danio_rerio|EP00067_Danio_rerio_P011953:0.0000020545,(((EP00068_Latimeria_chalumnae|EP00068_Latimeria_chalumnae_P009660:0.0068073521,EP00069_Balaena_mysticetus|EP00069_Balaena_mysticetus_P021063:0.0000020545)93:0.0034003373,EP00078_Anolis_carolinensis|EP00078_Anolis_carolinensis_P012267:0.0102243833)93:0.0034139893,EP00079_Xenopus_tropicalis|EP00079_Xenopus_tropicalis_P004469:0.0000020545)98:0.0102684029)100:0.0034245973)62:0.0068544927)62:0.0034206147)100:0.0137883448)63:0.0050648289)99:0.0365490113,((EP00110_Nematostella_vectensis|EP00110_Nematostella_vectensis_P016418:0.3612680119,EP00108_Taenia_solium|EP00108_Taenia_solium_P002547:0.2209712001)84:0.0370733079,EP00059_Ciona_intestinalis|EP00059_Ciona_intestinalis_P003096:0.1255870542)73:0.0374449604)58:0.0129671827,EP00058_Branchiostoma_floridae|EP00058_Branchiostoma_floridae_P023657:0.0635481614)72:0.0273278648,EP00103_Capitella_teleta|EP00103_Capitella_teleta_P008945:0.0600276463)79:0.0047562425,(EP00105_Crassostrea_gigas|EP00105_Crassostrea_gigas_P020397:0.0392285503,(EP00107_Lottia_gigantea|EP00107_Lottia_gigantea_P013592:0.0460500030,EP00106_Octopus_bimaculoides|EP00106_Octopus_bimaculoides_P009210:0.0349388342)100:0.0131892389)100:0.0291448657)80:0.0099333721,(EP00919_Chromeraceae_sp_WS2016|EP00919_Chromeraceae_sp_WS2016_P014845:0.0809605628,EP00104_Lingula_anatina|EP00104_Lingula_anatina_P035642:0.0691836792)63:0.0000028714)76:0.0178520412,(EP00057_Strongylocentrotus_purpuratus|EP00057_Strongylocentrotus_purpuratus_P004704:0.0786459363,EP00100_Culex_quinquefasciatus|EP00100_Culex_quinquefasciatus_P012704:0.0804791216)72:0.0207791302)88:0.0120913541,(((EP00099_Drosophila_melanogaster|EP00099_Drosophila_melanogaster_P016540:0.0758042134,EP00098_Tribolium_castaneum|EP00098_Tribolium_castaneum_P017804:0.0033242728)48:0.0106259958,((EP00082_Ixodes_scapularis|EP00082_Ixodes_scapularis_P019331:0.0582936675,(EP00098_Tribolium_castaneum|EP00098_Tribolium_castaneum_P017761:0.0211082964,(EP00101_Apis_mellifera|EP00101_Apis_mellifera_P022578:0.0126907954,(EP00099_Drosophila_melanogaster|EP00099_Drosophila_melanogaster_P024044:0.0159377361,EP00100_Culex_quinquefasciatus|EP00100_Culex_quinquefasciatus_P012703:0.0254654586)100:0.0170613521)100:0.0221588879)100:0.0220296671)71:0.0052059683,(EP00102_Acyrthosiphon_pisum|EP00102_Acyrthosiphon_pisum_P005138:0.0482245687,EP00102_Acyrthosiphon_pisum|EP00102_Acyrthosiphon_pisum_P008590:0.0275115987)100:0.0441203245)40:0.0111080400)11:0.0000025892,EP00101_Apis_mellifera|EP00101_Apis_mellifera_P022626:0.0103008830)59:0.0148747057)54:0.0037916442,(EP00083_Stegodyphus_mimosarum|EP00083_Stegodyphus_mimosarum_P025621:0.0313802357,EP00083_Stegodyphus_mimosarum|EP00083_Stegodyphus_mimosarum_P005222:0.0299147315)97:0.0266921435)62:0.0101527753,EP00084_Strigamia_maritima|EP00084_Strigamia_maritima_P003775:0.0300197728)99:0.0275563046,(((EP00096_Caligus_rogercresseyi|EP00096_Caligus_rogercresseyi_P012696:0.0262298644,EP00097_Lepeophtheirus_salmonis|EP00097_Lepeophtheirus_salmonis_P007241:0.0053273934)100:0.0402856578,(EP00094_Tigriopus_californicus|EP00094_Tigriopus_californicus_P012161:0.0068650170,EP00095_Tigriopus_kingsejongensis|EP00095_Tigriopus_kingsejongensis_P003662:0.0000020545)100:0.0141823322)94:0.0120965667,EP00093_Oithona_nana|EP00093_Oithona_nana_P011655:0.0403117340)100:0.0237272339)100:0.0543336669,EP00090_Calanus_glacialis|EP00090_Calanus_glacialis_P046206:0.0860202159)99:0.0320024606,(EP00092_Neocalanus_flemingeri|EP00092_Neocalanus_flemingeri_P022927:0.0069749202,(EP00090_Calanus_glacialis|EP00090_Calanus_glacialis_P012192:0.0029231046,EP00090_Calanus_glacialis|EP00090_Calanus_glacialis_P012193:0.0037500146)100:0.0102266623)100:0.0365785651)99:0.1111099730)100:0.0743334654,(EP00080_Pristionchus_pacificus|EP00080_Pristionchus_pacificus_P008331:0.2125356188,EP00081_Caenorhabditis_elegans|EP00081_Caenorhabditis_elegans_P017697:0.1353199370)100:0.1151433457)74:0.0269741716)91:0.1186268601,EP00114_Trichoplax_sp_H2|EP00114_Trichoplax_sp_H2_P002875:0.3202864213)92:0.1625235586)100:0.2797114664,(((EP00794_Sanderia_malayensis|EP00794_Sanderia_malayensis_P003739:0.2622451855,((EP00112_Aurelia_sp_BirchAquariumsp1|EP00112_Aurelia_sp_BirchAquariumsp1_P012774:0.0000020545,EP00112_Aurelia_sp_BirchAquariumsp1|EP00112_Aurelia_sp_BirchAquariumsp1_P011574:0.0033758178)100:0.0625782205,EP00795_Rhopilema_esculentum|EP00795_Rhopilema_esculentum_P014511:0.1879314602)100:0.0616602865)100:0.0792991498,EP00110_Nematostella_vectensis|EP00110_Nematostella_vectensis_P010038:0.3264643935)99:0.0679228235,EP00111_Clytia_hemisphaerica|EP00111_Clytia_hemisphaerica_P018345:0.3543716914)100:0.5419938785)87:0.0963159649)96:0.1242866695,(((((((EP00111_Clytia_hemisphaerica|EP00111_Clytia_hemisphaerica_P006303:0.9553459644,(EP00111_Clytia_hemisphaerica|EP00111_Clytia_hemisphaerica_P005793:0.2561494180,EP00111_Clytia_hemisphaerica|EP00111_Clytia_hemisphaerica_P002318:0.2699425418)99:0.0573098108)91:0.0883066102,((((EP00111_Clytia_hemisphaerica|EP00111_Clytia_hemisphaerica_P002209:0.0724802077,EP00111_Clytia_hemisphaerica|EP00111_Clytia_hemisphaerica_P016277:0.0000020076)100:0.4125055522,EP00111_Clytia_hemisphaerica|EP00111_Clytia_hemisphaerica_P000093:0.2438945703)99:0.0664233515,EP00111_Clytia_hemisphaerica|EP00111_Clytia_hemisphaerica_P016766:0.3276420797)99:0.0753296222,EP00111_Clytia_hemisphaerica|EP00111_Clytia_hemisphaerica_P023661:0.6177088303)93:0.0657734758)99:0.1793033368,((((EP00092_Neocalanus_flemingeri|EP00092_Neocalanus_flemingeri_P029981:0.0053860223,EP00092_Neocalanus_flemingeri|EP00092_Neocalanus_flemingeri_P070482:0.0046042594)100:0.0662915204,(EP00092_Neocalanus_flemingeri|EP00092_Neocalanus_flemingeri_P029984:0.0110764262,(EP00092_Neocalanus_flemingeri|EP00092_Neocalanus_flemingeri_P029983:0.0205393450,EP00092_Neocalanus_flemingeri|EP00092_Neocalanus_flemingeri_P004763:0.0035384153)100:0.0200952894)100:0.1518533863)100:0.3431772154,EP00092_Neocalanus_flemingeri|EP00092_Neocalanus_flemingeri_P062337:0.2831351185)100:0.2679478011,((EP00092_Neocalanus_flemingeri|EP00092_Neocalanus_flemingeri_P015013:0.1925832739,EP00092_Neocalanus_flemingeri|EP00092_Neocalanus_flemingeri_P057041:0.2249491521)100:0.3109876397,((EP00092_Neocalanus_flemingeri|EP00092_Neocalanus_flemingeri_P061226:0.0032642954,EP00092_Neocalanus_flemingeri|EP00092_Neocalanus_flemingeri_P006472:0.0000020545)100:0.0641085907,EP00092_Neocalanus_flemingeri|EP00092_Neocalanus_flemingeri_P009602:0.1192457311)100:0.3388065767)100:0.1918176617)100:0.1584663984)99:0.2177782511,((EP00112_Aurelia_sp_BirchAquariumsp1|EP00112_Aurelia_sp_BirchAquariumsp1_P009798:0.1708152657,EP00112_Aurelia_sp_BirchAquariumsp1|EP00112_Aurelia_sp_BirchAquariumsp1_P000213:0.1369909141)100:0.1250854382,EP00111_Clytia_hemisphaerica|EP00111_Clytia_hemisphaerica_P020263:0.3015735347)100:0.2428484231)100:0.1879479193,(((EP00105_Crassostrea_gigas|EP00105_Crassostrea_gigas_P017923:0.0105920194,EP00105_Crassostrea_gigas|EP00105_Crassostrea_gigas_P017922:0.1787218479)100:0.6777139596,EP00103_Capitella_teleta|EP00103_Capitella_teleta_P012631:0.6602738121)100:0.1500183509,(((EP00104_Lingula_anatina|EP00104_Lingula_anatina_P041201:0.0585172220,EP00104_Lingula_anatina|EP00104_Lingula_anatina_P008796:0.0727349628)100:0.0998495313,EP00104_Lingula_anatina|EP00104_Lingula_anatina_P008795:0.1389136190)100:0.1649480201,EP00104_Lingula_anatina|EP00104_Lingula_anatina_P017278:0.1222244258)100:0.4464079047)99:0.1544360173)99:0.0921270516,(((EP00112_Aurelia_sp_BirchAquariumsp1|EP00112_Aurelia_sp_BirchAquariumsp1_P022831:0.0178570956,EP00112_Aurelia_sp_BirchAquariumsp1|EP00112_Aurelia_sp_BirchAquariumsp1_P026004:0.0223091756)100:0.2617061437,(EP00112_Aurelia_sp_BirchAquariumsp1|EP00112_Aurelia_sp_BirchAquariumsp1_P024739:0.1413842357,EP00795_Rhopilema_esculentum|EP00795_Rhopilema_esculentum_P003030:0.2935435004)100:0.0832223040)100:0.1681846470,EP00794_Sanderia_malayensis|EP00794_Sanderia_malayensis_P006046:0.3501910323)100:0.6176782123)96:0.0444843209,(((((EP00060_Petromyzon_marinus|EP00060_Petromyzon_marinus_P000757:0.1155667496,(((((EP00067_Danio_rerio|EP00067_Danio_rerio_P052069:0.1062335967,(EP00064_Thunnus_orientalis|EP00064_Thunnus_orientalis_P021379:0.0054973973,EP00066_Takifugu_rubripes|EP00066_Takifugu_rubripes_P029198:0.0212421742)100:0.0174250112)82:0.0184822908,(EP00067_Danio_rerio|EP00067_Danio_rerio_P051419:0.0682114763,EP00068_Latimeria_chalumnae|EP00068_Latimeria_chalumnae_P004510:0.0000023305)79:0.0032808731)97:0.0033168436,(EP00079_Xenopus_tropicalis|EP00079_Xenopus_tropicalis_P009778:0.0194590365,(EP00077_Pelodiscus_sinensis|EP00077_Pelodiscus_sinensis_P032393:0.0034407847,(EP00075_Anas_platyrhynchos|EP00075_Anas_platyrhynchos_P003497:0.0032815751,(EP00074_Homo_sapiens|EP00074_Homo_sapiens_P047969:0.0000020545,EP00069_Balaena_mysticetus|EP00069_Balaena_mysticetus_P004086:0.0029797937)54:0.0000020545)95:0.0001004873)96:0.0039564017)97:0.0128102384)99:0.0193349973,EP00061_Rhincodon_typus|EP00061_Rhincodon_typus_P008514:0.0331417434)97:0.0131365214,EP00062_Callorhinchus_milii|EP00062_Callorhinchus_milii_P026523:0.0270771412)99:0.0421410800)100:0.0920644932,EP00068_Latimeria_chalumnae|EP00068_Latimeria_chalumnae_P013203:0.0292770019)100:0.2462141535,EP00078_Anolis_carolinensis|EP00078_Anolis_carolinensis_P008034:0.4712854358)86:0.0591436281,(EP00067_Danio_rerio|EP00067_Danio_rerio_P010521:0.0393526275,((EP00064_Thunnus_orientalis|EP00064_Thunnus_orientalis_P011857:0.0283896111,EP00066_Takifugu_rubripes|EP00066_Takifugu_rubripes_P027767:0.0225354388)100:0.0052606778,EP00065_Mola_mola|EP00065_Mola_mola_P018765:0.0077288650)100:0.0376994832)100:0.1035066102)86:0.1003441787,EP00059_Ciona_intestinalis|EP00059_Ciona_intestinalis_P005856:0.2271044810)100:0.6712831058)100:0.1893832363)96:0.1354871321,((((EP00058_Branchiostoma_floridae|EP00058_Branchiostoma_floridae_P017291:0.3518771682,(EP00058_Branchiostoma_floridae|EP00058_Branchiostoma_floridae_P017288:0.0704099067,((EP00058_Branchiostoma_floridae|EP00058_Branchiostoma_floridae_P017287:0.0744794079,EP00058_Branchiostoma_floridae|EP00058_Branchiostoma_floridae_P017290:0.0508622107)58:0.0144505841,EP00058_Branchiostoma_floridae|EP00058_Branchiostoma_floridae_P017286:0.1628719126)37:0.0119397415)37:0.0135204189)75:0.0476741416,EP00058_Branchiostoma_floridae|EP00058_Branchiostoma_floridae_P017289:0.0551623445)100:0.3898074524,(((EP00111_Clytia_hemisphaerica|EP00111_Clytia_hemisphaerica_P007100:0.0101876933,EP00111_Clytia_hemisphaerica|EP00111_Clytia_hemisphaerica_P015577:0.0159515364)100:0.3002789307,EP00111_Clytia_hemisphaerica|EP00111_Clytia_hemisphaerica_P015578:0.4763454665)100:0.2250981108,EP00918_Siedleckia_nematoides|EP00918_Siedleckia_nematoides_P068284:0.5357738157)100:0.1354918247)100:0.1167177334,(((((((((EP00069_Balaena_mysticetus|EP00069_Balaena_mysticetus_P004023:0.3272999894,EP00075_Anas_platyrhynchos|EP00075_Anas_platyrhynchos_P035974:0.2322151181)100:0.1393121352,EP00079_Xenopus_tropicalis|EP00079_Xenopus_tropicalis_P010751:0.3757709314)92:0.0769072541,EP00068_Latimeria_chalumnae|EP00068_Latimeria_chalumnae_P007854:0.2562834327)91:0.0511484362,((EP00064_Thunnus_orientalis|EP00064_Thunnus_orientalis_P023667:0.0227811922,(EP00066_Takifugu_rubripes|EP00066_Takifugu_rubripes_P007115:0.1151529188,EP00065_Mola_mola|EP00065_Mola_mola_P026839:0.0657538410)100:0.0357300121)100:0.2010993098,EP00067_Danio_rerio|EP00067_Danio_rerio_P004829:0.2029309562)100:0.2004945040)99:0.0374885139,EP00062_Callorhinchus_milii|EP00062_Callorhinchus_milii_P025345:0.2709703938)100:0.0665152806,(EP00058_Branchiostoma_floridae|EP00058_Branchiostoma_floridae_P019595:0.6629549396,((((((EP00066_Takifugu_rubripes|EP00066_Takifugu_rubripes_P002489:0.0044939487,EP00065_Mola_mola|EP00065_Mola_mola_P002281:0.0154654342)99:0.0109010665,EP00064_Thunnus_orientalis|EP00064_Thunnus_orientalis_P005889:0.0079819801)99:0.0167225887,(EP00063_Salmo_salar|EP00063_Salmo_salar_P073278:0.0068434581,EP00063_Salmo_salar|EP00063_Salmo_salar_P085046:0.0177445967)100:0.0163711883)99:0.0223652798,EP00067_Danio_rerio|EP00067_Danio_rerio_P024422:0.0145011059)99:0.0898739821,((EP00061_Rhincodon_typus|EP00061_Rhincodon_typus_P017527:0.0881429436,EP00062_Callorhinchus_milii|EP00062_Callorhinchus_milii_P023824:0.0325579779)100:0.0802464338,EP00068_Latimeria_chalumnae|EP00068_Latimeria_chalumnae_P013981:0.0677345581)99:0.0224664353)72:0.0218571644,(EP00079_Xenopus_tropicalis|EP00079_Xenopus_tropicalis_P003393:0.1703998964,(((EP00077_Pelodiscus_sinensis|EP00077_Pelodiscus_sinensis_P020484:0.0330627623,(EP00075_Anas_platyrhynchos|EP00075_Anas_platyrhynchos_P003274:0.0184806084,EP00076_Gallus_gallus|EP00076_Gallus_gallus_P046952:0.0180322812)100:0.0352892656)100:0.0202026968,(EP00074_Homo_sapiens|EP00074_Homo_sapiens_P040451:0.0000020570,(EP00069_Balaena_mysticetus|EP00069_Balaena_mysticetus_P006961:0.0159570525,(EP00071_Canis_lupus|EP00071_Canis_lupus_P008601:0.0077464256,EP00073_Rattus_norvegicus|EP00073_Rattus_norvegicus_P001654:0.0078841091)100:0.0039019983)99:0.0039265805)100:0.0276031462)100:0.0243336939,EP00078_Anolis_carolinensis|EP00078_Anolis_carolinensis_P014429:0.0555792299)100:0.0678410542)100:0.0453551468)87:0.0849961613)100:0.1980418424)99:0.0920783580,EP00060_Petromyzon_marinus|EP00060_Petromyzon_marinus_P010914:0.3461511091)100:0.6732428849,((((((((((EP00069_Balaena_mysticetus|EP00069_Balaena_mysticetus_P007613:0.0664690020,EP00071_Canis_lupus|EP00071_Canis_lupus_P034216:0.0592103615)78:0.0109231152,EP00074_Homo_sapiens|EP00074_Homo_sapiens_P014646:0.0395161824)78:0.0229508301,EP00072_Mus_musculus|EP00072_Mus_musculus_P000056:0.0985490846)100:0.1964062941,((EP00075_Anas_platyrhynchos|EP00075_Anas_platyrhynchos_P026448:0.0249942093,EP00076_Gallus_gallus|EP00076_Gallus_gallus_P009938:0.0000023437)100:0.0371699486,(EP00078_Anolis_carolinensis|EP00078_Anolis_carolinensis_P002173:0.1749412470,EP00077_Pelodiscus_sinensis|EP00077_Pelodiscus_sinensis_P023945:0.0421886678)94:0.0265224300)94:0.0578865015)99:0.0495827398,EP00079_Xenopus_tropicalis|EP00079_Xenopus_tropicalis_P013790:0.1779809355)97:0.0327574185,EP00068_Latimeria_chalumnae|EP00068_Latimeria_chalumnae_P006766:0.0861291893)91:0.0228766137,((((EP00065_Mola_mola|EP00065_Mola_mola_P009975:0.1814723526,EP00064_Thunnus_orientalis|EP00064_Thunnus_orientalis_P006390:0.0398536901)100:0.3376611400,EP00067_Danio_rerio|EP00067_Danio_rerio_P015530:0.3236991153)97:0.0781951115,(((EP00065_Mola_mola|EP00065_Mola_mola_P013307:0.0935531303,EP00066_Takifugu_rubripes|EP00066_Takifugu_rubripes_P002237:0.0666435140)100:0.0296434110,EP00064_Thunnus_orientalis|EP00064_Thunnus_orientalis_P000708:0.0215808907)100:0.0965146251,EP00067_Danio_rerio|EP00067_Danio_rerio_P002614:0.1657719985)100:0.0571056359)84:0.0590654092,EP00061_Rhincodon_typus|EP00061_Rhincodon_typus_P009931:0.2686962071)77:0.0218383603)98:0.3086329993,((EP00078_Anolis_carolinensis|EP00078_Anolis_carolinensis_P007494:0.3545038964,EP00069_Balaena_mysticetus|EP00069_Balaena_mysticetus_P010414:0.2975886811)100:0.2368756367,EP00068_Latimeria_chalumnae|EP00068_Latimeria_chalumnae_P017458:0.2700659263)100:0.0912833137)100:0.2726015298,(((((EP00075_Anas_platyrhynchos|EP00075_Anas_platyrhynchos_P007546:0.0465317610,EP00076_Gallus_gallus|EP00076_Gallus_gallus_P007384:0.0365700321)100:0.1421358448,((EP00072_Mus_musculus|EP00072_Mus_musculus_P001236:0.0000024170,EP00073_Rattus_norvegicus|EP00073_Rattus_norvegicus_P009528:0.0151129577)100:0.0368696185,((EP00071_Canis_lupus|EP00071_Canis_lupus_P006449:0.0259876213,EP00069_Balaena_mysticetus|EP00069_Balaena_mysticetus_P009672:0.0264463917)87:0.0091645165,EP00074_Homo_sapiens|EP00074_Homo_sapiens_P003103:0.0187459414)87:0.0108813790)100:0.1920306092)100:0.1205654347,EP00063_Salmo_salar|EP00063_Salmo_salar_P083128:0.4470990132)100:0.1225061338,EP00079_Xenopus_tropicalis|EP00079_Xenopus_tropicalis_P008825:0.1568163946)60:0.0518145071,(EP00068_Latimeria_chalumnae|EP00068_Latimeria_chalumnae_P014532:0.1537850143,(EP00062_Callorhinchus_milii|EP00062_Callorhinchus_milii_P009129:0.2379657196,EP00061_Rhincodon_typus|EP00061_Rhincodon_typus_P007976:0.1884148776)98:0.0727914970)98:0.0172798468)100:0.5081655365)100:0.3586819115,(((EP00103_Capitella_teleta|EP00103_Capitella_teleta_P028587:0.6156689275,(EP00103_Capitella_teleta|EP00103_Capitella_teleta_P028586:0.0870201542,EP00103_Capitella_teleta|EP00103_Capitella_teleta_P005905:0.0531944288)100:0.2263037500)100:0.0741976397,((EP00103_Capitella_teleta|EP00103_Capitella_teleta_P009374:0.0190518163,EP00103_Capitella_teleta|EP00103_Capitella_teleta_P001491:0.0349020949)100:0.2313121177,((((EP00103_Capitella_teleta|EP00103_Capitella_teleta_P010279:0.0111091707,EP00103_Capitella_teleta|EP00103_Capitella_teleta_P021491:0.0073958380)100:0.0368233082,EP00103_Capitella_teleta|EP00103_Capitella_teleta_P014792:0.0223755361)100:0.2583469259,(EP00103_Capitella_teleta|EP00103_Capitella_teleta_P009766:0.0235638029,EP00103_Capitella_teleta|EP00103_Capitella_teleta_P010332:0.1630617879)100:0.3552966633)89:0.0677813952,((((EP00103_Capitella_teleta|EP00103_Capitella_teleta_P004066:0.0000020570,EP00103_Capitella_teleta|EP00103_Capitella_teleta_P000950:0.0047774127)100:0.0317171962,EP00103_Capitella_teleta|EP00103_Capitella_teleta_P000147:0.0072060657)100:0.0328932391,(EP00103_Capitella_teleta|EP00103_Capitella_teleta_P017550:0.0000020545,EP00103_Capitella_teleta|EP00103_Capitella_teleta_P031667:0.0073487254)100:0.0333397861)100:0.0537622468,(EP00103_Capitella_teleta|EP00103_Capitella_teleta_P024415:0.0060056250,EP00103_Capitella_teleta|EP00103_Capitella_teleta_P015872:0.0026207513)100:0.3788287552)100:0.0429966103)89:0.0353503569)99:0.0594550007)100:0.2888598180,(EP00103_Capitella_teleta|EP00103_Capitella_teleta_P029221:0.5093982970,((EP00103_Capitella_teleta|EP00103_Capitella_teleta_P027436:0.0000020545,EP00103_Capitella_teleta|EP00103_Capitella_teleta_P023316:0.0114592663)100:0.0804839426,EP00103_Capitella_teleta|EP00103_Capitella_teleta_P025535:0.2712827932)100:0.1461388722)100:0.1280234492)100:0.3022097862)74:0.0383488222)99:0.0930908719,((EP00110_Nematostella_vectensis|EP00110_Nematostella_vectensis_P024672:0.0227334418,EP00110_Nematostella_vectensis|EP00110_Nematostella_vectensis_P024674:0.0000020545)100:0.4907665485,EP00110_Nematostella_vectensis|EP00110_Nematostella_vectensis_P012256:0.3788627055)99:0.1305622561)99:0.1028246217)100:0.1150698859)94:0.0331707356,(((((((EP00111_Clytia_hemisphaerica|EP00111_Clytia_hemisphaerica_P005978:0.1742403612,(EP00111_Clytia_hemisphaerica|EP00111_Clytia_hemisphaerica_P010163:0.1126793297,EP00111_Clytia_hemisphaerica|EP00111_Clytia_hemisphaerica_P002674:0.1420985553)85:0.0123436607)97:0.2333940967,EP00111_Clytia_hemisphaerica|EP00111_Clytia_hemisphaerica_P023591:0.4685576852)100:0.4105693710,(EP00981_Chlorochromonas_danica|EP00981_Chlorochromonas_danica_P001935:0.1581500570,(EP01040_Poterioochromonas_malhamensis|EP01040_Poterioochromonas_malhamensis_P013623:0.8611414336,EP01039_Chlorochromonas_danica|EP01039_Chlorochromonas_danica_P003046:0.4034290282)93:0.2899947623)100:1.2624505828)83:0.1615128407,(EP00105_Crassostrea_gigas|EP00105_Crassostrea_gigas_P004271:0.5464508211,(EP00105_Crassostrea_gigas|EP00105_Crassostrea_gigas_P039541:0.0071721784,EP00105_Crassostrea_gigas|EP00105_Crassostrea_gigas_P044609:0.1169243990)100:0.5296420742)100:0.7066969390)83:0.1163804910,(EP00090_Calanus_glacialis|EP00090_Calanus_glacialis_P028574:0.0000026712,(EP00092_Neocalanus_flemingeri|EP00092_Neocalanus_flemingeri_P006138:0.1825853002,EP00092_Neocalanus_flemingeri|EP00092_Neocalanus_flemingeri_P036938:0.0759968839)100:0.0706132103)100:1.2023748784)90:0.1075210803,((EP00030_Apusomonadida_sp_AF17|EP00030_Apusomonadida_sp_AF17_P005026:0.6630160927,EP00046_Monosiga_brevicollis|EP00046_Monosiga_brevicollis_P002384:0.8168820428)99:0.0993089659,((EP00047_Mylnosiga_fluctuans|EP00047_Mylnosiga_fluctuans_P010849:0.0254299560,EP00047_Mylnosiga_fluctuans|EP00047_Mylnosiga_fluctuans_P010850:0.0161394816)100:0.4673192541,EP00052_Salpingoeca_macrocollata|EP00052_Salpingoeca_macrocollata_P004294:0.6124738837)100:0.3367475886)94:0.4544284618)80:0.0314812075,((((((EP00067_Danio_rerio|EP00067_Danio_rerio_P017931:0.2237056472,(EP00063_Salmo_salar|EP00063_Salmo_salar_P022561:0.1110353702,EP00064_Thunnus_orientalis|EP00064_Thunnus_orientalis_P013485:0.1699991392)100:0.0731025553)100:0.1886166935,((EP00077_Pelodiscus_sinensis|EP00077_Pelodiscus_sinensis_P035893:0.3270049594,EP00077_Pelodiscus_sinensis|EP00077_Pelodiscus_sinensis_P029142:0.0996339845)100:0.1489735460,EP00068_Latimeria_chalumnae|EP00068_Latimeria_chalumnae_P022353:0.2442770817)100:0.0746229034)100:0.1609844777,(((((EP00063_Salmo_salar|EP00063_Salmo_salar_P084172:0.0617560491,EP00063_Salmo_salar|EP00063_Salmo_salar_P035447:0.0638417177)100:0.0382043933,EP00064_Thunnus_orientalis|EP00064_Thunnus_orientalis_P003119:0.1633843952)100:0.1117625786,EP00067_Danio_rerio|EP00067_Danio_rerio_P051449:0.1854877400)100:0.1379069233,EP00068_Latimeria_chalumnae|EP00068_Latimeria_chalumnae_P018225:0.1248215346)55:0.0637448472,(EP00079_Xenopus_tropicalis|EP00079_Xenopus_tropicalis_P011390:0.3296423351,((((EP00070_Physeter_catodon|EP00070_Physeter_catodon_P007668:0.0518413328,EP00071_Canis_lupus|EP00071_Canis_lupus_P048402:0.0600625410)100:0.0209966022,EP00074_Homo_sapiens|EP00074_Homo_sapiens_P045154:0.0753491334)100:0.0164071146,(EP00073_Rattus_norvegicus|EP00073_Rattus_norvegicus_P026528:0.0981113084,EP00072_Mus_musculus|EP00072_Mus_musculus_P027072:0.0163074180)100:0.0960349311)100:0.1255422397,(EP00078_Anolis_carolinensis|EP00078_Anolis_carolinensis_P006031:0.3042726611,(EP00075_Anas_platyrhynchos|EP00075_Anas_platyrhynchos_P021730:0.0663445231,EP00076_Gallus_gallus|EP00076_Gallus_gallus_P048026:0.0443920942)100:0.1230848892)99:0.0443996359)98:0.0673939705)94:0.0633466527)48:0.0646919589)99:0.1439621367,(EP00060_Petromyzon_marinus|EP00060_Petromyzon_marinus_P041183:0.0112132457,EP00060_Petromyzon_marinus|EP00060_Petromyzon_marinus_P017954:0.1553932015)100:0.3611751562)100:0.2189949227,((EP00058_Branchiostoma_floridae|EP00058_Branchiostoma_floridae_P011250:0.1513645389,EP00058_Branchiostoma_floridae|EP00058_Branchiostoma_floridae_P023669:0.1698923282)100:0.3359894142,((EP00105_Crassostrea_gigas|EP00105_Crassostrea_gigas_P005368:0.0743456981,EP00105_Crassostrea_gigas|EP00105_Crassostrea_gigas_P036201:0.0362481481)100:0.0591753282,EP00105_Crassostrea_gigas|EP00105_Crassostrea_gigas_P005373:0.0431202653)100:0.6712360496)58:0.1086271435)92:0.0913298049,(EP00110_Nematostella_vectensis|EP00110_Nematostella_vectensis_P017388:0.6389609203,(EP00112_Aurelia_sp_BirchAquariumsp1|EP00112_Aurelia_sp_BirchAquariumsp1_P025654:0.2992630780,((EP00794_Sanderia_malayensis|EP00794_Sanderia_malayensis_P018079:0.1746449483,EP00112_Aurelia_sp_BirchAquariumsp1|EP00112_Aurelia_sp_BirchAquariumsp1_P025430:0.1598675064)99:0.0489930563,EP00112_Aurelia_sp_BirchAquariumsp1|EP00112_Aurelia_sp_BirchAquariumsp1_P007902:0.1876309244)99:0.1350085244)100:0.2902270718)91:0.2400945709)92:0.1080167540)79:0.0762588379)86:0.1066035034,((EP00099_Drosophila_melanogaster|EP00099_Drosophila_melanogaster_P021080:0.8062595430,((((EP00090_Calanus_glacialis|EP00090_Calanus_glacialis_P016007:0.0205930093,EP00092_Neocalanus_flemingeri|EP00092_Neocalanus_flemingeri_P010704:0.0980431442)100:0.1853236344,EP00092_Neocalanus_flemingeri|EP00092_Neocalanus_flemingeri_P002502:0.5743983059)70:0.0927307168,EP00087_Eurytemora_affinis|EP00087_Eurytemora_affinis_P005576:0.3917318497)100:0.2113267078,(EP00090_Calanus_glacialis|EP00090_Calanus_glacialis_P040783:0.3946495168,(EP00090_Calanus_glacialis|EP00090_Calanus_glacialis_P005815:0.3103276997,(EP00092_Neocalanus_flemingeri|EP00092_Neocalanus_flemingeri_P026588:0.0804247352,EP00090_Calanus_glacialis|EP00090_Calanus_glacialis_P010332:0.1648550371)100:0.5498362806)70:0.0928899858)100:0.1030393971)100:0.3394426288)67:0.1071526290,((((EP00084_Strigamia_maritima|EP00084_Strigamia_maritima_P001796:0.1887083596,EP00084_Strigamia_maritima|EP00084_Strigamia_maritima_P009607:0.1153997061)100:0.3820772513,(((((EP00794_Sanderia_malayensis|EP00794_Sanderia_malayensis_P000177:0.0760524961,EP00794_Sanderia_malayensis|EP00794_Sanderia_malayensis_P000175:0.0751451763)100:0.0472808476,(EP00794_Sanderia_malayensis|EP00794_Sanderia_malayensis_P000178:0.0723387350,EP00794_Sanderia_malayensis|EP00794_Sanderia_malayensis_P000176:0.1351645230)100:0.0475813913)100:0.3077609697,(EP00111_Clytia_hemisphaerica|EP00111_Clytia_hemisphaerica_P003951:0.3833682001,EP00111_Clytia_hemisphaerica|EP00111_Clytia_hemisphaerica_P010576:0.5938199430)100:0.0872883365)100:0.1332878893,EP00083_Stegodyphus_mimosarum|EP00083_Stegodyphus_mimosarum_P016713:0.4947422459)82:0.0620397304,(EP00083_Stegodyphus_mimosarum|EP00083_Stegodyphus_mimosarum_P009184:0.2585858050,((EP00082_Ixodes_scapularis|EP00082_Ixodes_scapularis_P011539:0.2277250964,EP00082_Ixodes_scapularis|EP00082_Ixodes_scapularis_P011541:0.1304339589)100:0.0671945191,EP00082_Ixodes_scapularis|EP00082_Ixodes_scapularis_P018832:0.1043835180)100:0.5510172980)100:0.1179508681)34:0.0429410969)99:0.0884999431,EP00099_Drosophila_melanogaster|EP00099_Drosophila_melanogaster_P029349:0.7904236187)66:0.0430126901,((((EP00098_Tribolium_castaneum|EP00098_Tribolium_castaneum_P012852:0.0000020545,EP00098_Tribolium_castaneum|EP00098_Tribolium_castaneum_P012853:0.0000020545)100:0.5398491198,(EP00098_Tribolium_castaneum|EP00098_Tribolium_castaneum_P016549:0.0000025976,EP00098_Tribolium_castaneum|EP00098_Tribolium_castaneum_P016552:0.0000020545)100:0.3198687823)86:0.0508027629,EP00098_Tribolium_castaneum|EP00098_Tribolium_castaneum_P019171:0.4690727798)99:0.1496140649,EP00101_Apis_mellifera|EP00101_Apis_mellifera_P002317:0.6286181327)76:0.0370498752)61:0.0472100374)98:0.1848078351)95:0.4291425755,((EP01116_Phalansterium_solitarium|EP01116_Phalansterium_solitarium_P015716:0.3223030787,EP01116_Phalansterium_solitarium|EP01116_Phalansterium_solitarium_P018081:0.2413240476)100:0.7202999402,(EP00011_Vannellida_sp_DIVA3517612|EP00011_Vannellida_sp_DIVA3517612_P011620:0.2480810829,EP00011_Vannellida_sp_DIVA3517612|EP00011_Vannellida_sp_DIVA3517612_P013879:0.3213652428)100:0.5561572683)98:0.2039706553)95:0.1926928521,(EP10057_Bacteria_all|CDNTase033_D_Bacilluscereus:0.1058582004,EP10057_Bacteria_all|CDNTase034_D_Bacillusthuringiensis:0.1051012873)100:0.4949567630)97:0.1632482620,((EP10057_Bacteria_all|2600705043:0.2839289912,((((EP10057_Bacteria_all|CDNTase024_D12_Vibriocholerae:0.3200620202,EP10057_Bacteria_all|2702748174:0.2622757349)100:0.1041665950,EP10057_Bacteria_all|2678530704:0.3353621092)89:0.0672920972,((EP10057_Bacteria_all|2671311762:0.2926277909,EP10057_Bacteria_all|2665453133:0.2883871643)81:0.0601591525,((EP10057_Bacteria_all|CDNTase028_D12_Shigellaflexneri:0.0686747447,EP10057_Bacteria_all|CDNTase027_D12_Shigellasonnei:0.1060620369)100:0.2353942644,EP10057_Bacteria_all|CDNTase025_D12_Escherichiacoli:0.1618660062)81:0.0795101189)91:0.0363090259)98:0.1032403538,EP10057_Bacteria_all|CDNTase026_D12_Desulfotomaculumalkaliphilum:0.1930561811)98:0.0913379078)100:0.1540967757,EP10057_Bacteria_all|2666529428:0.3821228328)100:0.3170489169)100:0.3982090588,(((((((((((((EP00007_Cunea_sp_BSH02190019|EP00007_Cunea_sp_BSH02190019_P001167:0.7524942793,EP00019_Armaparvus_languidus|EP00019_Armaparvus_languidus_P012686:0.5497573948)95:0.0589890289,EP00019_Armaparvus_languidus|EP00019_Armaparvus_languidus_P005138:0.2596865453)99:0.1141618483,EP00019_Armaparvus_languidus|EP00019_Armaparvus_languidus_P012564:0.6849553404)97:0.0974072817,EP00007_Cunea_sp_BSH02190019|EP00007_Cunea_sp_BSH02190019_P010115:0.7758245376)56:0.0752988257,((EP00053_Salpingoeca_punica|EP00053_Salpingoeca_punica_P002810:0.1779863530,EP00053_Salpingoeca_punica|EP00053_Salpingoeca_punica_P002811:0.1312625759)100:0.5663870863,(EP00118_Oscarella_pearsei|EP00118_Oscarella_pearsei_P025570:0.3231312411,EP00118_Oscarella_pearsei|EP00118_Oscarella_pearsei_P005220:0.4835877191)100:0.3297354937)38:0.0000029854)75:0.0779873463,((EP00019_Armaparvus_languidus|EP00019_Armaparvus_languidus_P003527:0.0000026231,EP00019_Armaparvus_languidus|EP00019_Armaparvus_languidus_P011440:0.0000020545)100:1.0620555257,EP00055_Hartaetosiga_balthica|EP00055_Hartaetosiga_balthica_P003277:0.3765550415)98:0.0953236144)99:0.1120039687,(EP00162_Nutomonas_longa|EP00162_Nutomonas_longa_P013100:0.0763025223,EP00162_Nutomonas_longa|EP00162_Nutomonas_longa_P013101:0.1539690994)100:1.0026007953)99:0.0806561236,(EP10057_Bacteria_all|CDNTase022_D04_Myxococcusxanthus:0.4152368284,EP10057_Bacteria_all|2620453174.Ga0070493_1259:0.3003263726)100:0.2146929386)99:0.0756871933,((((((((EP10057_Bacteria_all|2563801038:0.0492349840,EP01118_Nematostelium_gracile|EP01118_Nematostelium_gracile_P018444:0.3247147438)100:0.8481312103,EP10057_Bacteria_all|2730024666:0.5129341741)100:0.1546426359,((EP10057_Bacteria_all|2683230897:0.8167154568,(((((EP10057_Bacteria_all|2509336873:0.2887793218,((EP10057_Bacteria_all|2671433199:0.2463770316,EP10057_Bacteria_all|2657494544:0.2086156424)100:0.1063921700,EP10057_Bacteria_all|2688216524:0.2409984582)100:0.0549176065)100:0.0769536267,EP10057_Bacteria_all|2737991992:0.2747950838)100:0.0861174227,EP10057_Bacteria_all|CDNTase036_D09_Anoxybacillusthermarum:0.2918387111)95:0.1001200251,EP10057_Bacteria_all|CDNTase035_D09_Clostridioidesdifficile:0.2712450459)52:0.0577847692,EP10057_Bacteria_all|2646243351:0.4547068724)95:0.0937175985)93:0.0884756998,EP10057_Bacteria_all|2752676625:0.3903479352)100:0.4540875558)91:0.0671077180,((((((EP10057_Bacteria_all|2656193544.Ga0075187_10713:0.2744860203,EP10057_Bacteria_all|2745992741.Ga0133197_12133:0.3222682648)81:0.0321581808,EP10057_Bacteria_all|2517695308.LEP6406DRAFT_4766:0.3184897046)100:0.0696521469,EP10057_Bacteria_all|2620552066:0.4226110002)79:0.0510280038,EP10057_Bacteria_all|2712838647.Ga0156170_11504:0.4113618888)89:0.0408997153,(EP10057_Bacteria_all|2504963292.Metme_00041510:0.3224202684,EP10057_Bacteria_all|2713137276.Ga0156329_136615:0.3834415658)95:0.1225238843)94:0.1050758123,EP10057_Bacteria_all|2633987901.Ga0070849_114639:0.1481991593)100:0.5083461763)92:0.1122468813,(((EP10057_Bacteria_all|2660229498:0.7309550453,EP10057_Bacteria_all|2656140104:0.4440894274)100:0.4027251290,(((((((EP10057_Bacteria_all|2710975113:0.3548707506,EP10057_Bacteria_all|2629785522:0.3977854709)100:0.1156535104,((((EP10057_Bacteria_all|CDNTase065_F03_Salmonellaenterica:0.1657821609,EP10057_Bacteria_all|2701420255:0.3378156957)98:0.1091158426,EP10057_Bacteria_all|2638280617:0.6680734701)86:0.0757502897,((EP10057_Bacteria_all|2738040416:0.3423163304,(EP10057_Bacteria_all|2745043329:0.1070765587,EP10057_Bacteria_all|CDNTase032_F04_Escherichiacoli:0.0032193904)100:0.2449814329)100:0.1198730345,(((EP01039_Chlorochromonas_danica|EP01039_Chlorochromonas_danica_P014371:0.0047445910,EP01037_Dinobryon_pediforme|EP01037_Dinobryon_pediforme_P016621:0.0000020545)100:0.0946169234,EP10057_Bacteria_all|2644353713:0.0915450220)100:0.1114596897,EP10057_Bacteria_all|CDNTase031_F05_Leptospirainterrogans:0.1709946489)97:0.0490566341)96:0.0844501018)94:0.0800796025,EP10057_Bacteria_all|CDNTase029_F03_Campylobacterjejuni:0.1819145938)100:0.0671442638)61:0.0851473034,EP10057_Bacteria_all|2710763862:0.3571398541)100:0.0719134474,((((EP10057_Bacteria_all|2503819464:0.2775328046,EP10057_Bacteria_all|2608629343:0.2588807744)80:0.0868492370,(EP10057_Bacteria_all|2691274412:0.3538451538,EP10057_Bacteria_all|2629988828:0.3459187611)42:0.0791867279)69:0.0542341320,EP10057_Bacteria_all|2633725953:0.3501437114)94:0.1043510301,EP10057_Bacteria_all|2677096517:0.3152506967)75:0.0157953068)95:0.0547064036,EP10057_Bacteria_all|2617379726:0.2449729861)62:0.0374798438,(((((EP10057_Bacteria_all|2524543386:0.3458007479,EP10057_Bacteria_all|2523767348:0.4123943730)87:0.0929701279,((((EP10057_Bacteria_all|CDNTase064_F03_Listeriamonocytogenes:0.0896705877,EP10057_Bacteria_all|CDNTase066_F03_Enterococcusfaecium:0.1596572937)97:0.0523400947,(EP10057_Bacteria_all|2559042477:0.2737959882,EP10057_Bacteria_all|2518697707:0.2149955941)54:0.0333804530)100:0.0420439002,(EP10057_Bacteria_all|2503830494:0.2979826242,EP10057_Bacteria_all|2562623728:0.1874642600)77:0.0506137318)100:0.2287747762,EP10057_Bacteria_all|2703193957:0.3378042376)91:0.0725597423)64:0.0347346263,EP10057_Bacteria_all|2619665229:0.1857668682)55:0.0376608735,((EP10057_Bacteria_all|644985061:0.2940128395,EP10057_Bacteria_all|CDNTase030_F03_Desulfotomaculumhydrothermale:0.2079275847)77:0.0343377142,((EP10057_Bacteria_all|2620036276:0.2593124318,EP10057_Bacteria_all|2640843243:0.3706602193)91:0.0482452922,EP10057_Bacteria_all|2520603666:0.2346372216)99:0.0927958059)94:0.0513936230)96:0.0584838634,EP10057_Bacteria_all|2504769255:0.4145632257)96:0.0189064718)99:0.1887126050,((EP10057_Bacteria_all|2593303709:0.4428397557,((EP10057_Bacteria_all|2721860409:0.4202609291,EP10057_Bacteria_all|2619939950:0.4347981833)88:0.1367469705,(EP10057_Bacteria_all|2728749607:0.2749912012,EP10057_Bacteria_all|2655477106:0.3836952018)99:0.0605365754)55:0.0561227845)100:0.0444436074,EP10057_Bacteria_all|2753170784:0.4855189915)100:0.0692720798)100:0.2372616383)93:0.1413146446,(EP10057_Bacteria_all|2742644188:0.6053417425,EP10057_Bacteria_all|2710962708:0.6903194618)100:0.4766620125)92:0.1375946378)94:0.0446749582,(EP10057_Bacteria_all|2722226436:0.6687560323,EP10057_Bacteria_all|2707440855:0.3641675426)100:0.3562569019)87:0.0628397570,EP10057_Bacteria_all|2698177281:0.5142915799)82:0.0501363654,(((((EP10057_Bacteria_all|2725945392:0.5501762709,EP10057_Bacteria_all|CDNTase023_D05_Pseudomonasaeruginosa:0.0726452052)100:0.2654063822,EP10057_Bacteria_all|2617240630:0.0954686092)100:0.3016895575,EP10057_Bacteria_all|2638226957.Ga0077369_1078196:0.2836106483)100:0.1833011784,EP10057_Bacteria_all|2517368101.AmybeDRAFT_2095:0.5563572052)100:0.1454091581,(((((EP10057_Bacteria_all|2513187376.NitalDRAFT_1084:0.4129006627,EP10057_Bacteria_all|2645062846.Ga0102370_1353:0.2230675032)77:0.0582486177,(EP10057_Bacteria_all|2753625828:0.3469016192,(EP10057_Bacteria_all|2639994572:0.2660195327,EP10057_Bacteria_all|2724297812:0.2591582864)100:0.1234843928)93:0.0835840562)70:0.1260470664,EP10057_Bacteria_all|2585681274.JD83DRAFT_00395:0.3212356027)100:0.3396912605,EP10057_Bacteria_all|2574551323:0.9253916264)97:0.0784016873,((EP10057_Bacteria_all|2646560244:0.3370815541,EP10057_Bacteria_all|2727833656:0.3681191589)100:0.1744303986,(EP10057_Bacteria_all|2626638121:0.5308897046,EP10057_Bacteria_all|2737625844:0.4305393120)100:0.3475307895)100:0.3939353933)100:0.2485677797)59:0.0981617089)64:0.0710618241)99:0.1083446890,(EP10057_Bacteria_all|2643699793:0.4944569067,(((EP10057_Bacteria_all|2643961024.Ga0102193_13162:0.3857011298,((EP10057_Bacteria_all|2691295136:0.2128760190,EP10057_Bacteria_all|2505736896:0.3160768227)100:0.0763759225,EP10057_Bacteria_all|2712542047.Ga0124514_12842:0.2532091997)48:0.0380466639)57:0.0444917478,EP10057_Bacteria_all|2644577397:0.3664299275)99:0.1309718878,EP10057_Bacteria_all|2585304400:0.3604982428)100:0.1148492875)100:0.5524025120)77:0.0334654701,((EP10057_Bacteria_all|2716692612:0.4862411789,EP10057_Bacteria_all|2710940962:0.5719726842)100:0.1189741423,EP10057_Bacteria_all|2741387090:0.6741922986)85:0.2206216118)96:0.0889892683,(((((EP10057_Bacteria_all|2557376896:0.3375527302,EP10057_Bacteria_all|CDNTase037_D01_Acinetobactersp.:0.2367489321)100:0.2102556477,(EP10057_Bacteria_all|2659710547.Ga0112081_10138:0.5053971954,EP10057_Bacteria_all|2694900711:0.3768259631)98:0.1048918506)99:0.0973403897,EP10057_Bacteria_all|2626625975:0.3102253412)99:0.0964115273,(((EP10057_Bacteria_all|2509772373:0.0000023305,EP10057_Bacteria_all|2637743841:0.0369252989)100:0.8089237978,EP10057_Bacteria_all|2711099861:0.2815862369)100:0.2913361219,(((EP10057_Bacteria_all|2611343137:0.3591885838,(((EP10057_Bacteria_all|2731932134:0.1761773523,EP10057_Bacteria_all|2722157790:0.2429605810)99:0.0814550975,(EP10057_Bacteria_all|2562218375:0.3617197469,EP10057_Bacteria_all|CDNTase038akaEcCdnD02_D02_Enterobactercloacae:0.2420185069)90:0.0380660691)90:0.0361666440,EP10057_Bacteria_all|2710544298:0.2677586155)90:0.0271705779)92:0.0633796618,EP10057_Bacteria_all|2514897994:0.2680959174)91:0.0604574240,EP10057_Bacteria_all|2632726942.Ga0069620_124115:0.4780656048)100:0.4425971472)99:0.1518861053)99:0.1066999812,EP10057_Bacteria_all|2527247849:0.7660095035)55:0.0507796741)98:0.1741132442,((((EP01093_Parvamoeba_rugata|EP01093_Parvamoeba_rugata_P018288:0.3897281866,EP00007_Cunea_sp_BSH02190019|EP00007_Cunea_sp_BSH02190019_P007644:0.3188472849)99:0.2548235600,EP00027_Filamoeba_sp_ATCC50430|EP00027_Filamoeba_sp_ATCC50430_P009047:0.4571261393)100:0.7180808929,((((((((EP10057_Bacteria_all|2515206065:0.3584257801,((((((EP10057_Bacteria_all|CDNTase059_E03_Staphylococcusaureus:0.2585288091,EP10057_Bacteria_all|2650811846:0.2175748360)100:0.0770802369,EP10057_Bacteria_all|CDNTase058_E03_Bacillusthermoamylovorans:0.1294404701)83:0.0470834627,EP10057_Bacteria_all|2595366303:0.3236473080)100:0.1342234181,EP10057_Bacteria_all|2576858346:0.4783916820)96:0.0722887952,((EP10057_Bacteria_all|2711242185:0.4522520205,EP10057_Bacteria_all|2712880021:0.3343937531)100:0.1285830095,EP10057_Bacteria_all|EmCdnE_E01_Elizabethkingiameningoseptica:0.2772006875)100:0.1575720555)49:0.0490609320,(EP10057_Bacteria_all|2513132482:0.2844367907,(EP10057_Bacteria_all|2515427912:0.2399820832,EP10057_Bacteria_all|2716669561:0.7138682406)98:0.0335318287)100:0.1461402631)43:0.0404909802)71:0.0443416791,EP10057_Bacteria_all|2701021916:0.3693557697)51:0.0406444222,(((((EP10057_Bacteria_all|2683238006:0.0000020545,EP10057_Bacteria_all|CDNTase057akaLpCdnE02_E02_Legionellapneumophila:0.0000020545)100:0.3212071079,EP10057_Bacteria_all|2711143485:0.3302787237)91:0.0471116352,EP10057_Bacteria_all|2718358440:0.4026800750)73:0.0592286576,(EP10057_Bacteria_all|2627352631:0.2668766716,EP10057_Bacteria_all|CDNTase060_E02_Legionellapneumophila:0.3613822680)80:0.0901456324)47:0.0390096583,((EP10057_Bacteria_all|CDNTase061_E02_Yersiniapseudotuberculosis:0.1320026572,EP10057_Bacteria_all|2516137880:0.0497697327)100:0.1985901024,(EP10057_Bacteria_all|2753638508:0.2186033686,EP10057_Bacteria_all|2733240537:0.2609696552)100:0.1618087958)100:0.0787796555)100:0.1013425313)66:0.0467887505,((((((EP10057_Bacteria_all|2628070160:0.4998884567,(EP10057_Bacteria_all|2515249438:0.4814752559,EP10057_Bacteria_all|2627471573:0.2108437038)55:0.1188795725)28:0.0209258098,(((EP10057_Bacteria_all|2712817715:0.4836258654,(((EP00849_Syncephalis_pseudoplumigaleata|EP00849_Syncephalis_pseudoplumigaleata_P005831:0.3562695107,(((EP10057_Bacteria_all|CDNTase056akaCdnE_E01_Escherichiacoli:0.1419555113,EP01035_Chromulina_nebulosa|EP01035_Chromulina_nebulosa_P063609:0.1049306597)100:0.0858372169,EP10057_Bacteria_all|CDNTase055_E01_Burkholderiacenocepacia:0.1783721109)100:0.1395668166,EP10057_Bacteria_all|2599420285:0.3895610599)100:0.2251536221)99:0.0651929865,EP10057_Bacteria_all|2739249263.Ga0189766_104378:0.3102340688)100:0.1427986051,EP10057_Bacteria_all|2642711801:0.4658871856)96:0.0746429641)60:0.0375553224,(EP10057_Bacteria_all|2728321888:0.2794437745,EP10057_Bacteria_all|2728324027:0.5880005601)100:0.2981263444)57:0.0604167145,EP10057_Bacteria_all|2633092523:0.3912151802)54:0.0377804636)59:0.0277941869,EP10057_Bacteria_all|2509502513:0.4578644159)71:0.0591038941,((EP10057_Bacteria_all|2716884020:0.5415506451,EP10057_Bacteria_all|RmCdnE_E01_Rhodothermusmarinus:0.2399746016)99:0.0849901773,EP10057_Bacteria_all|2633010022:0.3484274131)100:0.0686745301)48:0.0256026873,((EP10057_Bacteria_all|2730762241:0.4116174729,EP10057_Bacteria_all|2695025015:0.5209546110)98:0.0309204868,EP10057_Bacteria_all|2690718789:0.4564137567)99:0.1134098188)93:0.0777462813,EP10057_Bacteria_all|2692658925:0.3240806740)100:0.2275783721)93:0.0994681111,(((((EP10057_Bacteria_all|2644031872:0.3530442507,EP10057_Bacteria_all|2734743058:0.2797220662)100:0.0602413177,(EP10057_Bacteria_all|2628312800:0.3635951621,EP10057_Bacteria_all|2671328579:0.2694054022)100:0.1590025910)100:0.0507148690,(EP10057_Bacteria_all|2602173118:0.4628472021,EP10057_Bacteria_all|2720436134:0.3273371524)99:0.1365153173)98:0.0587042640,EP10057_Bacteria_all|2682381827:0.4598163375)98:0.0711898398,EP10057_Bacteria_all|646676514:0.2923778174)100:0.1680745269)91:0.0948274747,EP10057_Bacteria_all|2752513936:0.4394527307)94:0.1240113651,EP10057_Bacteria_all|2631339892:0.5386681071)100:0.2346637051,(EP10057_Bacteria_all|CDNTase063_E05_Pseudomonassyringae:0.2511918929,EP10057_Bacteria_all|CDNTase062_E05_Klebsiellapneumoniae:0.3770547284)100:0.6471801167)100:0.2455663042)93:0.4743934307,((((((((((EP10057_Bacteria_all|2619170238:0.4292404673,((EP10057_Bacteria_all|2645125718:0.4135095510,EP10057_Bacteria_all|2658733381:0.3543148955)100:0.1362814192,EP10057_Bacteria_all|2732705197:0.3772949795)97:0.0741770779)99:0.0578052807,EP10057_Bacteria_all|2510234622:0.4406444979)86:0.0615332214,((EP10057_Bacteria_all|2701627128:0.3047601098,(EP10057_Bacteria_all|2662452663:0.2822986046,EP10057_Bacteria_all|2732550022:0.4980947582)100:0.0607298744)100:0.2297391909,((EP10057_Bacteria_all|2642365838:0.1354014305,EP10057_Bacteria_all|2668146069:0.1871631894)100:0.0963074716,EP10057_Bacteria_all|2583088233:0.3423182275)100:0.1073306862)100:0.1766177105)41:0.0526936436,(((EP10057_Bacteria_all|2558281984:0.2772503915,(EP10057_Bacteria_all|2670383616:0.3153511367,EP10057_Bacteria_all|2708855729:0.1586826473)96:0.0869321854)100:0.0699513787,((EP10057_Bacteria_all|2527233958:0.3626605640,((EP10057_Bacteria_all|CDNTase003_A01_Xanthomonascitri:0.1063480383,EP10057_Bacteria_all|CDNTase002_A01_Pseudomonasaeruginosa:0.0665344615)100:0.0430228852,EP10057_Bacteria_all|2626514909:0.2036536068)100:0.0886578241)100:0.0565405543,EP10057_Bacteria_all|2600008644:0.3799307803)96:0.0754476281)89:0.0514061769,EP10057_Bacteria_all|2558943062:0.4955933235)56:0.0434189283)59:0.0849913307,((((EP10057_Bacteria_all|2692295157:0.3854491651,EP10057_Bacteria_all|2639567958:0.2587998924)98:0.0701740237,((EP10057_Bacteria_all|CDNTase001akaEcDncV_A01_Escherichiacoli:0.0846507521,(EP10057_Bacteria_all|2619450349:0.2306774367,EP10057_Bacteria_all|DncV_A01_Vibriocholerae:0.0552329179)96:0.0554793876)100:0.2669689834,EP10057_Bacteria_all|2722869176:0.3010748028)100:0.1869103583)54:0.0560579153,EP10057_Bacteria_all|2675326160:0.3416567598)47:0.0495014716,(EP10057_Bacteria_all|2523781913:0.3375115504,EP10057_Bacteria_all|2523463555:0.2589215690)98:0.0911947269)100:0.1597943810)100:0.5357168506,(((EP10057_Bacteria_all|CDNTase015_B06_Escherichiaalbertii:0.4415628096,(EP10057_Bacteria_all|2719374006:0.3474247935,EP10057_Bacteria_all|2563496664:0.4505695095)61:0.1311407612)100:0.2608728247,EP10057_Bacteria_all|2751145925:0.5557660715)88:0.1200709503,EP10057_Bacteria_all|2635123252:0.6038898556)62:0.0886033683)62:0.0767831776,((((((EP10057_Bacteria_all|2689378617:0.2174871343,EP10057_Bacteria_all|CDNTase006_B01_Achromobacterxylosoxidans:0.2181354597)100:0.2755536809,EP10057_Bacteria_all|2728749827:0.3002130276)100:0.1057382765,EP10057_Bacteria_all|2649934337:0.3588975568)100:0.0628106442,(((EP10057_Bacteria_all|2579867848.GO13_04304:0.6985902440,EP10057_Bacteria_all|645000547:0.2967463218)100:0.1198255804,(((EP10057_Bacteria_all|2671890747.Ga0116911_102264:0.3375585156,EP10057_Bacteria_all|2643609896.Ga0102007_10487:0.2646876944)100:0.1085523096,(EP10057_Bacteria_all|2676847590:0.4195265623,((EP10057_Bacteria_all|2717047859:0.1930934055,((EP10057_Bacteria_all|2655113206:0.0000020545,EP10057_Bacteria_all|CDNTase004_B03_Staphylococcusepidermidis:0.0000020545)100:0.4544029829,EP10057_Bacteria_all|CDNTase005_B02_Desulfotomaculumalkaliphilum:0.1551611148)75:0.0361383588)83:0.0703971354,EP10057_Bacteria_all|2718208747:0.3006059516)100:0.1383968214)100:0.1068719003)100:0.0934604284,EP10057_Bacteria_all|2637051568:0.7320438058)98:0.0875952033)98:0.1078720354,EP10057_Bacteria_all|2637550557:0.3189125554)97:0.0479290534)100:0.4375389372,(((((((((EP01096_Ripella_sp_DP13Kostka|EP01096_Ripella_sp_DP13Kostka_P018178:0.2765042903,(EP10057_Bacteria_all|2582962863:0.3969970787,EP10057_Bacteria_all|CDNTase007_B04_Bacteroidesfragilis:0.3204668505)92:0.1055407307)87:0.0460964519,EP10057_Bacteria_all|2719779809:0.3625271716)84:0.0260806426,EP10057_Bacteria_all|2745758724:0.3807720093)90:0.0958038468,EP10057_Bacteria_all|2583012862:0.5934700229)100:0.2099329637,EP10057_Bacteria_all|2525550613:0.5749476285)97:0.0393570368,((((EP10057_Bacteria_all|2585113435:0.2864935250,EP10057_Bacteria_all|2752577515:0.3974094861)100:0.1043708784,(EP10057_Bacteria_all|2682269834:0.3298664898,EP10057_Bacteria_all|2601000506:0.3635088289)99:0.0636929128)75:0.0563483863,EP10057_Bacteria_all|2727940914:0.3399684313)75:0.0570529963,(EP10057_Bacteria_all|2686760126:0.4650410267,EP10057_Bacteria_all|CDNTase008_B_Bacteroidesthetaiotaomicron:0.2380628381)100:0.1309174109)97:0.0924812719)99:0.0746024138,EP10057_Bacteria_all|2619667666:0.5816646241)98:0.0810492675,EP10057_Bacteria_all|2654896397:0.3684610127)92:0.0587323189,EP10057_Bacteria_all|2638627265:0.4947839825)71:0.0559151347)92:0.0979331332,(((((EP10057_Bacteria_all|CDNTase012_B07_Geobacillussp.:0.0567160908,EP10057_Bacteria_all|2610217449:0.2095930874)100:0.0836093434,((EP10057_Bacteria_all|2619600588:0.1812833068,EP10057_Bacteria_all|CDNTase014_B07_Streptococcusagalactiae:0.1764212830)100:0.2186608635,(EP10057_Bacteria_all|2728798000:0.0000020545,EP10057_Bacteria_all|CDNTase013_B07_Enterococcusfaecium:0.0000020545)100:0.3811900571)100:0.1370137512)99:0.0571219181,((((EP10057_Bacteria_all|2727263914:0.4921966047,EP10057_Bacteria_all|2601096016:0.3096009105)87:0.0550882412,(EP10057_Bacteria_all|2618944831:0.2929480188,(EP10057_Bacteria_all|2639439720:0.3222691775,((EP10057_Bacteria_all|2744797671:0.0188706700,EP10057_Bacteria_all|CDNTase010_B07_Escherichiacoli:0.0453071975)100:0.2086530652,(EP01086_Lenisia_limosa|EP01086_Lenisia_limosa_P012540:0.1156452049,EP10057_Bacteria_all|CDNTase011_B07_Acinetobacterbaumannii:0.1082229021)100:0.0850022261)100:0.1572088290)99:0.0585817220)100:0.4470974810)95:0.1099524787,((EP10057_Bacteria_all|2688215920:0.3434420037,EP10057_Bacteria_all|2723512433:0.3872923141)91:0.0296196013,((EP10057_Bacteria_all|2675099809:0.3984030754,((EP10057_Bacteria_all|2671330542:0.1692056592,EP01133_Synstelium_polycarpum|EP01133_Synstelium_polycarpum_P018250:0.2277507534)100:0.1352425838,EP10057_Bacteria_all|2611881809:0.3247467534)100:0.1031285186)87:0.0302117885,EP10057_Bacteria_all|2700914290:0.4818990843)97:0.1112732981)89:0.0376989637)90:0.0607313258,(((((EP10057_Bacteria_all|2733216421.Ga0128790_1097110:0.2379022665,EP10057_Bacteria_all|2639222354:0.3035425268)100:0.0988768299,(EP10057_Bacteria_all|2698535696:0.4404903850,EP10057_Bacteria_all|2687359242.Ga0074915_100560:0.3467277293)100:0.1475802033)94:0.0906879937,EP10057_Bacteria_all|CDNTase009_B07_Thermoanaerobacteritalicus:0.2172716591)85:0.0357936701,EP10057_Bacteria_all|2642669735:0.1733372279)96:0.0968971778,(EP10057_Bacteria_all|646386924.Hoch_2217:0.4743355291,EP10057_Bacteria_all|2695007342:0.3949162342)63:0.0894016457)56:0.0420946817)62:0.0864632566)59:0.0849866412,EP10057_Bacteria_all|2643711100:0.2400545622)99:0.2822560408,(EP10057_Bacteria_all|2687373013:0.3703426221,EP10057_Bacteria_all|2657780097:0.4233051738)100:0.1911949561)100:0.2614108625)95:0.1560381110)100:0.4567246354,(((((EP10057_Bacteria_all|2562082900:0.2626609930,EP10057_Bacteria_all|CDNTase021_H03_Mycobacteriumabscessus:0.1846750110)100:0.0512817389,EP10057_Bacteria_all|2609818222.Ga0066713_104172:0.3431801580)100:0.3034106797,EP10057_Bacteria_all|2638799108:0.3632064821)100:0.1893694860,(EP10057_Bacteria_all|2558342496:0.3227540175,EP10057_Bacteria_all|2518157068.B099DRAFT_04142:0.3910528558)99:0.0495101760)97:0.0832681880,(((((EP10057_Bacteria_all|2656918887.Ga0075234_108219:0.6817785100,(EP10057_Bacteria_all|2644776121:0.2960918994,EP10057_Bacteria_all|2690611552:0.2096984061)100:0.2261711814)99:0.0639076615,EP10057_Bacteria_all|2651422978:0.3258880196)100:0.0946414614,(EP10057_Bacteria_all|2620549087:0.3177031580,EP10057_Bacteria_all|2620548972:0.2805862660)100:0.1194817197)100:0.0764934775,EP10057_Bacteria_all|2722170648:0.5380648220)99:0.0592723533,(EP10057_Bacteria_all|2653791821.Ga0075212_105266:0.2780454266,((EP10057_Bacteria_all|2645167726.Ga0102313_112680:0.4745602944,EP10057_Bacteria_all|2559045645.N538DRAFT_1480:0.2517958798)100:0.1586595813,EP10057_Bacteria_all|2681963613.OJAG_30890:0.4182676828)98:0.0512035662)100:0.1023516121)100:0.0723633924)100:0.2906177843)91:0.0416078590,((((((((EP10057_Bacteria_all|2694920278:0.3168608547,EP10057_Bacteria_all|2596841232:0.2912218659)100:0.4524936196,(EP10057_Bacteria_all|2585096725:0.1675067377,EP00913_Durusdinium_trenchii|EP00913_Durusdinium_trenchii_P015220:0.2312857907)100:0.1722857115)85:0.0872381133,(EP10057_Bacteria_all|2741064302:0.2963952951,EP10057_Bacteria_all|2585263740:0.2791566075)99:0.0743614240)85:0.0463933699,EP10057_Bacteria_all|2600857355:0.6382444725)99:0.1352961184,EP10057_Bacteria_all|2609118652:0.4085465211)99:0.1295036313,((EP10057_Bacteria_all|2631785771:0.2071863787,EP10057_Bacteria_all|CDNTase040_G10_Mesorhizobiumsp.:0.1507530601)100:0.1576614892,EP10057_Bacteria_all|CDNTase039_G10_Bradyrhizobiumjaponicum:0.2339259411)100:0.1145862742)100:0.4007609798,(((EP10057_Bacteria_all|CDNTase045_G02_Burkholderiapseudomallei:0.0942712804,EP10057_Bacteria_all|2635223833:0.3941082291)100:0.1681252770,EP10057_Bacteria_all|2639077417:0.3244258841)91:0.0481774151,EP01030_Chromulinospumella_sphaerica|EP01030_Chromulinospumella_sphaerica_P000128:0.1690645731)100:0.5386723487)100:0.1573908810,((((((EP10057_Bacteria_all|2685852214:0.3592964623,((((EP10057_Bacteria_all|2597450302:0.3201590164,(EP10057_Bacteria_all|2645020956:0.3077088898,(EP10057_Bacteria_all|2507506249:0.1008060301,EP10057_Bacteria_all|CDNTase048_G05_Afipiafelis:0.0576925613)100:0.1613597106)98:0.0497043786)95:0.0791764101,(EP10057_Bacteria_all|CDNTase049_G05_Rhodopseudomonaspalustris:0.1583404187,EP10057_Bacteria_all|2686558267:0.3393089205)98:0.0773077334)92:0.0607936508,EP10057_Bacteria_all|2585409678:0.3212422776)99:0.0477315847,EP10057_Bacteria_all|2715501261:0.3270016756)100:0.0928435999)47:0.0289422097,(((((((EP10057_Bacteria_all|2599820869:0.2920491540,(((EP10057_Bacteria_all|2656484820:0.3328570901,(EP10057_Bacteria_all|2658875202:0.2667814019,EP10057_Bacteria_all|2726075002:0.3619468921)100:0.2036356942)100:0.2257702865,EP10057_Bacteria_all|2657150385:0.4879178821)93:0.0000022528,EP10057_Bacteria_all|2525499740:0.4657251871)100:0.1282466649)94:0.0927243397,((EP10057_Bacteria_all|2727104231:0.2835196772,(((EP10057_Bacteria_all|2719610206:0.3962484532,EP10057_Bacteria_all|2648906847:0.3168266610)100:0.1175713371,EP10057_Bacteria_all|2595161961:0.5295892300)100:0.1020207207,EP10057_Bacteria_all|2705805525.CLSAP_38120:0.1725414720)100:0.1025231329)92:0.0502946631,((EP10057_Bacteria_all|2734005937.Ga0129086_100150:0.2597050949,EP10057_Bacteria_all|2752845634:0.2504985643)100:0.1033790535,EP10057_Bacteria_all|2702742198.Ga0112774_103270:0.2898804704)87:0.0411838688)100:0.1462706854)90:0.0928306292,(((((EP00919_Chromeraceae_sp_WS2016|EP00919_Chromeraceae_sp_WS2016_P023855:0.2111681793,(EP10057_Bacteria_all|2619099015:0.2634181933,EP10057_Bacteria_all|2687017988:0.3591077033)56:0.0942665764)42:0.0233870828,EP10057_Bacteria_all|2636377662:0.3190015015)99:0.0981646833,EP10057_Bacteria_all|2685245585.Ga0127016_12851:0.2383172589)100:0.1672029011,EP10057_Bacteria_all|2752597917:0.3162490071)97:0.0569005504,((EP01037_Dinobryon_pediforme|EP01037_Dinobryon_pediforme_P013140:0.1759715837,EP10057_Bacteria_all|2609586527:0.1951682652)100:0.3093635632,EP10057_Bacteria_all|2694726011:0.2289686820)96:0.0402322358)95:0.0454082090)69:0.0152394424,((((((((EP10057_Bacteria_all|CDNTase053_G08_Vibriocholerae:0.1489285172,EP10057_Bacteria_all|2618530112:0.3058881154)100:0.0830267441,EP10057_Bacteria_all|2668046116:0.3839241066)78:0.0479343899,EP10057_Bacteria_all|2620036521:0.2348547354)100:0.1213381374,EP10057_Bacteria_all|2712939467:0.2894257322)96:0.0640265878,(EP10057_Bacteria_all|2730460220:0.3432322712,EP00903_Cladosiphon_okamuranus|EP00903_Cladosiphon_okamuranus_P004169:0.3210068067)90:0.0332088862)88:0.1027233011,(EP10057_Bacteria_all|2700831000:0.3321708507,EP10057_Bacteria_all|2509350643:0.3085127359)86:0.0596400716)96:0.0439431791,(((EP10057_Bacteria_all|2583122964:0.2819151746,(EP10057_Bacteria_all|CDNTase051_G07_Streptococcusmutans:0.1202293263,EP10057_Bacteria_all|2562051529:0.1154666624)100:0.1552195523)100:0.2458341233,EP10057_Bacteria_all|2690438639:0.3277404270)96:0.0280539825,((EP10057_Bacteria_all|2678680524:0.3333508922,EP10057_Bacteria_all|2516733111:0.2897152045)91:0.0621843779,(EP10057_Bacteria_all|CDNTase052_G07_Escherichiacoli:0.1571290331,EP10057_Bacteria_all|2712395153:0.2045057854)91:0.0992192782)100:0.0613968933)96:0.0482258995)99:0.0672419351,(EP10057_Bacteria_all|2619963926:0.3230066668,EP10057_Bacteria_all|2265142451:0.2190403742)95:0.0323268228)100:0.1034001571)87:0.0633876015,EP10057_Bacteria_all|2724709198:0.3225755522)87:0.0315309799,(((EP10057_Bacteria_all|2635266740:0.5432563249,(EP10057_Bacteria_all|2731620025:0.3174351233,EP10057_Bacteria_all|2615975128:0.3133248442)100:0.1316392759)100:0.0347955638,(EP10057_Bacteria_all|2696142110:0.2881431134,(EP10057_Bacteria_all|2739332132:0.0710699633,EP10057_Bacteria_all|CDNTase050_G06_Mycobacteriumintracellulare:0.0607774781)100:0.1694303719)100:0.1742150195)100:0.1597488467,EP10057_Bacteria_all|2619625977.Ga0073400_16312:0.2125385497)100:0.1176951356)100:0.1859283997,((((EP10057_Bacteria_all|2642148045:0.3235955765,EP10057_Bacteria_all|CDNTase046_G05_Bacilluscoagulans:0.1944629145)98:0.0982861543,((EP10057_Bacteria_all|2667976390:0.3127267164,EP10057_Bacteria_all|2695019342:0.3306187317)100:0.2306478098,EP10057_Bacteria_all|2639026699:0.2880026923)100:0.1825350567)63:0.0884232275,(EP10057_Bacteria_all|2713322824:0.2240300993,EP10057_Bacteria_all|2716647417:0.4138508368)92:0.0492994790)41:0.0000022468,EP10057_Bacteria_all|2507473456:0.4301180386)100:0.1602021634)99:0.1999452138)39:0.0386608342,(EP10057_Bacteria_all|2641720334:0.3746312819,EP10057_Bacteria_all|2503697915:0.3288128545)98:0.1014138571)39:0.1070384988,((((EP10057_Bacteria_all|2634963927.Ga0081649_119110:0.2612010900,EP10057_Bacteria_all|2661002518:0.2169635863)73:0.0841084127,((EP10057_Bacteria_all|CDNTase042_G03_Citrobacterfreundii:0.1016848465,EP10057_Bacteria_all|2639257753.Ga0097799_10992:0.0825254323)100:0.0483202360,(EP10057_Bacteria_all|CDNTase043_G03_Acinetobacterbaumannii:0.1152675199,EP10057_Bacteria_all|CDNTase044_G03_Pseudomonasaeruginosa:0.0881698429)98:0.0396119619)99:0.0551536806)100:0.2180133462,EP10057_Bacteria_all|2523727650:0.4898498599)98:0.2285580322,(EP10057_Bacteria_all|2521802459:0.3240694401,EP10057_Bacteria_all|CDNTase047_G05_Serratiamarcescens:0.2459716280)100:0.2516506182)67:0.1328858228)49:0.0398727799,(EP10057_Bacteria_all|2725261566:0.1215618921,EP10057_Bacteria_all|CDNTase054_G01_Vibriovulnificus:0.1656972199)100:0.5186534083)39:0.0867237373,((((EP01037_Dinobryon_pediforme|EP01037_Dinobryon_pediforme_P031260:0.1127836344,EP10057_Bacteria_all|2732710512:0.1255839417)100:0.2115005804,EP10057_Bacteria_all|2745745617:0.2658065227)100:0.1382350181,EP10057_Bacteria_all|2632732987:0.4075037380)100:0.3889537643,(EP10057_Bacteria_all|2671330544:0.3066117137,EP10057_Bacteria_all|CDNTase041_G04_Burkholderiapseudomallei:0.3230481747)100:0.2026773337)100:0.2390397940)96:0.1155525450)100:0.2929178240)100:0.0889221327,EP10057_Bacteria_all|2706350633:0.5263199684)100:0.2744875857)63:0.1078942350)63:0.0665683135)98:0.1913160458,((((EP10057_Bacteria_all|2639246491:0.5819063150,EP10057_Bacteria_all|2628088268.Ga0079935_101454:0.6143280206)100:0.4374951319,EP10057_Bacteria_all|2655139946:0.5424234970)68:0.1029608154,(EP10057_Bacteria_all|CDNTase020_C01_Salmonellaenterica:0.2026291151,((EP10057_Bacteria_all|2701236051:0.0949065594,EP10057_Bacteria_all|CDNTase019_C01_Escherichiacoli:0.0659209517)100:0.1287222729,(EP01136_Pigoraptor_vietnamica|EP01136_Pigoraptor_vietnamica_P038038:0.2101711985,EP01037_Dinobryon_pediforme|EP01037_Dinobryon_pediforme_P009504:0.1177659395)100:0.0841679378)100:0.1352493826)100:0.5521843583)71:0.1093157725,((EP10057_Bacteria_all|2517350415:0.5922631130,((EP00581_Thalassiosira_minuscula|EP00581_Thalassiosira_minuscula_P021891:0.0886098292,(EP01034_Spumella_vulgaris|EP01034_Spumella_vulgaris_P005652:0.0583120380,EP10057_Bacteria_all|CDNTase018_C01_Escherichiacoli:0.1040650150)84:0.0721442747)84:0.1059433657,EP10057_Bacteria_all|2730470228:0.1721816309)98:0.3187953687)100:0.1843394882,EP10057_Bacteria_all|2653237920:0.5275676486)96:0.1127378078)99:0.1835831092)96:0.1489589063,((((EP10057_Bacteria_all|2502842540:0.7393527964,(EP10057_Bacteria_all|2648069034.Ga0098740_11838:0.4654267339,EP10057_Bacteria_all|2741407374.Ga0197642_105620:0.5423330682)86:0.0852290904)87:0.0523287254,(((EP10057_Bacteria_all|2711199727:0.4183086228,EP10057_Bacteria_all|2624388833:0.3285583256)96:0.1061683002,EP10057_Bacteria_all|2509846773:0.2768029712)88:0.0267451535,(EP10057_Bacteria_all|2627262691:0.2821424499,EP10057_Bacteria_all|2561483466:0.3129116153)100:0.0857442338)100:0.2175735959)100:0.1757968823,((((EP10057_Bacteria_all|2602096539:0.2868797077,EP10057_Bacteria_all|2744568305:0.3050480849)100:0.0984972274,((EP10057_Bacteria_all|CDNTase016_C02_Bacteroidesuniformis:0.0187741515,EP10057_Bacteria_all|2658336586:0.0057183675)100:0.2187068121,EP10057_Bacteria_all|2689674149:0.4340401811)94:0.0512817458)94:0.0710021623,(EP10057_Bacteria_all|2588209832:0.4239875388,EP10057_Bacteria_all|2729925230:0.2929720754)94:0.1197163040)100:0.2458425246,EP10057_Bacteria_all|2629815112:0.2388226537)99:0.1136523407)99:0.1352316415,(((((EP10057_Bacteria_all|2712863867.Ga0156177_10418:0.2894278287,EP10057_Bacteria_all|2718512047.Ga0171569_13214:0.3227448473)97:0.0815434690,(EP10057_Bacteria_all|2583023642:0.6474676528,EP10057_Bacteria_all|2729657859:0.3667729396)99:0.1172990251)97:0.0700540565,((EP10057_Bacteria_all|2642765140.Ga0101406_108184:0.3120697148,(EP10057_Bacteria_all|2724711181:0.4335519533,EP10057_Bacteria_all|2654596540.Ga0105771_106120:0.3187696374)98:0.0615794355)91:0.0312670549,(EP10057_Bacteria_all|2622721278.Ga0070218_1493:0.2610681187,(EP10057_Bacteria_all|2648105988.Ga0072994_11423:0.2276952309,EP10057_Bacteria_all|CDNTase017_C03_Sphingobiumyanoikuyae:0.2192428350)100:0.1086755692)100:0.1106285046)93:0.0815948407)99:0.0861995495,EP10057_Bacteria_all|2639247792:0.4205932227)99:0.1021058680,EP10057_Bacteria_all|2725414102:0.3830969335)100:0.2176307455)100:0.2636600447)95:0.1237810859,(EP00908_Phaeocystis_cordata|EP00908_Phaeocystis_cordata_P023931:0.7752724747,(EP00418_Pyrodinium_bahamense|EP00418_Pyrodinium_bahamense_P006193:0.1844714315,EP00450_Noctiluca_scintillans|EP00450_Noctiluca_scintillans_P024211:0.0218956536)100:1.0160070787)98:0.6321559151)73:0.2113260145,(((EP00294_Goniomonas_avonlea|EP00294_Goniomonas_avonlea_P006753:0.2834126091,EP00294_Goniomonas_avonlea|EP00294_Goniomonas_avonlea_P009785:0.1857959639)100:0.3553373244,(EP00964_Phaeocystis_antarctica|EP00964_Phaeocystis_antarctica_P070830:0.1178287344,EP00321_Phaeocystis_globosa|EP00321_Phaeocystis_globosa_P010047:0.0635765449)100:0.6890694014)100:0.2193390511,((EP00419_Tripos_fusus|EP00419_Tripos_fusus_P058904:0.2455924819,(((EP00404_Azadinium_spinosum|EP00404_Azadinium_spinosum_P009647:0.1141268558,EP00404_Azadinium_spinosum|EP00404_Azadinium_spinosum_P062484:0.1151748352)82:0.1863696268,EP00931_Biecheleriopsis_adriatica|EP00931_Biecheleriopsis_adriatica_P114600:0.1782093310)66:0.0388340799,EP00747_Dinoflagellata_sp_TGD|EP00747_Dinoflagellata_sp_TGD_P225448:0.1000797479)82:0.3497864278)99:0.3838807418,((((((EP00403_Amphidinium_massartii|EP00403_Amphidinium_massartii_P029261:0.6662552424,(EP00434_Breviolum_minutum|EP00434_Breviolum_minutum_P028815:0.2166495007,EP00435_Cladocopium_sp_Y103|EP00435_Cladocopium_sp_Y103_P062440:0.1025302472)100:0.2610881973)88:0.0936805608,EP00424_Heterocapsa_rotundata|EP00424_Heterocapsa_rotundata_P006804:0.3445230073)98:0.1326491357,(EP00413_Alexandrium_margalefii|EP00413_Alexandrium_margalefii_P048042:0.3450670618,EP00747_Dinoflagellata_sp_TGD|EP00747_Dinoflagellata_sp_TGD_P165316:0.2322698753)100:0.1371847341)97:0.0714889878,(EP00441_Pelagodinium_beii|EP00441_Pelagodinium_beii_P003641:0.3999087226,EP00933_Yihiella_yeosuensis|EP00933_Yihiella_yeosuensis_P043025:0.2835582479)100:0.0952158230)100:0.3049957394,(EP00441_Pelagodinium_beii|EP00441_Pelagodinium_beii_P004846:0.4023925434,EP00411_Alexandrium_monilatum|EP00411_Alexandrium_monilatum_P123782:0.6075443605)96:0.1149056381)95:0.1397177219,EP00929_Paragymnodinium_shiwhaense|EP00929_Paragymnodinium_shiwhaense_P092010:0.2865753182)79:0.0547281078)99:0.5096038393)99:0.2509203715)69:0.3134797793,((EP00775_Hariotina_reticulata|EP00775_Hariotina_reticulata_P011640:1.0448092438,((((((EP00852_Chlamydomonas_schloesseri|EP00852_Chlamydomonas_schloesseri_P001503:0.2713020200,EP00852_Chlamydomonas_schloesseri|EP00852_Chlamydomonas_schloesseri_P000482:0.3597742284)100:0.1062146746,(EP00852_Chlamydomonas_schloesseri|EP00852_Chlamydomonas_schloesseri_P013410:0.0919398377,(EP00851_Chlamydomonas_incerta|EP00851_Chlamydomonas_incerta_P014804:0.0299563906,EP00851_Chlamydomonas_incerta|EP00851_Chlamydomonas_incerta_P014803:0.0237130007)100:0.0770528402)100:0.1968561324)99:0.1086002705,(((EP00853_Edaphochlamys_debaryana|EP00853_Edaphochlamys_debaryana_P020116:0.3903970630,(((EP00853_Edaphochlamys_debaryana|EP00853_Edaphochlamys_debaryana_P007465:0.2114497177,EP00853_Edaphochlamys_debaryana|EP00853_Edaphochlamys_debaryana_P007426:0.1427439014)100:0.1343376192,EP00853_Edaphochlamys_debaryana|EP00853_Edaphochlamys_debaryana_P007468:0.1880320158)77:0.0320134504,EP00853_Edaphochlamys_debaryana|EP00853_Edaphochlamys_debaryana_P007815:0.3602998717)79:0.0527594531)82:0.0353283894,EP00853_Edaphochlamys_debaryana|EP00853_Edaphochlamys_debaryana_P002984:0.5225754458)100:0.1747828849,(EP00876_Tetrabaena_socialis|EP00876_Tetrabaena_socialis_P012892:0.2645785288,EP00876_Tetrabaena_socialis|EP00876_Tetrabaena_socialis_P012870:0.3258981303)100:0.1131072480)99:0.0296145164)100:0.2177375811,((((((EP00852_Chlamydomonas_schloesseri|EP00852_Chlamydomonas_schloesseri_P002676:0.0728038269,(EP00198_Chlamydomonas_reinhardtii|EP00198_Chlamydomonas_reinhardtii_P011331:0.2118282037,EP00852_Chlamydomonas_schloesseri|EP00852_Chlamydomonas_schloesseri_P002659:0.1648261269)38:0.0266186222)68:0.0343953941,(EP00851_Chlamydomonas_incerta|EP00851_Chlamydomonas_incerta_P004350:0.1493910835,EP00198_Chlamydomonas_reinhardtii|EP00198_Chlamydomonas_reinhardtii_P009796:0.1104709713)100:0.0797766598)42:0.0220368329,(EP00851_Chlamydomonas_incerta|EP00851_Chlamydomonas_incerta_P004346:0.2385180593,((EP00198_Chlamydomonas_reinhardtii|EP00198_Chlamydomonas_reinhardtii_P009795:0.0000025892,EP00198_Chlamydomonas_reinhardtii|EP00198_Chlamydomonas_reinhardtii_P009794:0.0191047358)100:0.1104281649,EP00852_Chlamydomonas_schloesseri|EP00852_Chlamydomonas_schloesseri_P002675:0.0619978967)61:0.0057647238)98:0.0461596455)98:0.0377506150,(EP00851_Chlamydomonas_incerta|EP00851_Chlamydomonas_incerta_P011993:0.1511916283,EP00852_Chlamydomonas_schloesseri|EP00852_Chlamydomonas_schloesseri_P014612:0.1727249022)100:0.0885196484)99:0.0399906873,EP00198_Chlamydomonas_reinhardtii|EP00198_Chlamydomonas_reinhardtii_P009747:0.1455740773)100:0.1651066732,EP00875_Gonium_pectorale|EP00875_Gonium_pectorale_P013535:0.3002672378)100:0.1073860621)100:0.0660416082,(EP00875_Gonium_pectorale|EP00875_Gonium_pectorale_P008015:0.0000025991,EP00875_Gonium_pectorale|EP00875_Gonium_pectorale_P008014:0.0836801635)100:0.2967955925)100:0.1382818408,(EP00853_Edaphochlamys_debaryana|EP00853_Edaphochlamys_debaryana_P012301:0.1526358142,EP00853_Edaphochlamys_debaryana|EP00853_Edaphochlamys_debaryana_P012324:0.1742311358)100:0.3642129697)100:0.2918812283)71:0.1822646524,(((((EP00404_Azadinium_spinosum|EP00404_Azadinium_spinosum_P056438:0.0000023068,EP00404_Azadinium_spinosum|EP00404_Azadinium_spinosum_P001917:0.1340482143)100:0.3332569286,((EP00421_Protoceratium_reticulatum|EP00421_Protoceratium_reticulatum_P007348:0.0600986969,EP00409_Alexandrium_fundyense|EP00409_Alexandrium_fundyense_P004664:0.1977939624)100:0.4056041695,EP00927_Polykrikos_kofoidii|EP00927_Polykrikos_kofoidii_P050468:0.2544924709)100:0.2535354698)87:0.0538927779,(EP00405_Crypthecodinium_cohnii|EP00405_Crypthecodinium_cohnii_P039486:0.0777275261,(EP00405_Crypthecodinium_cohnii|EP00405_Crypthecodinium_cohnii_P008646:0.0281908274,(EP00445_Apocalathium_hangoei|EP00445_Apocalathium_hangoei_P080817:0.0000020545,EP00446_Apocalathium_sp_SHHI4|EP00446_Apocalathium_sp_SHHI4_P036429:0.0105566258)100:0.5168747355)100:0.3768704870)100:0.4588889859)99:0.3042449020,(((EP00480_Reticulomyxa_filosa|EP00480_Reticulomyxa_filosa_P025644:0.3538083251,(EP00480_Reticulomyxa_filosa|EP00480_Reticulomyxa_filosa_P024262:0.1053583021,EP00480_Reticulomyxa_filosa|EP00480_Reticulomyxa_filosa_P021013:0.1730715935)100:0.0987764671)100:0.4583137117,(EP00480_Reticulomyxa_filosa|EP00480_Reticulomyxa_filosa_P007837:0.2637151600,EP00480_Reticulomyxa_filosa|EP00480_Reticulomyxa_filosa_P006249:0.3919169641)100:0.6515197706)100:0.1953542821,EP00876_Tetrabaena_socialis|EP00876_Tetrabaena_socialis_P001365:1.3329533405)98:0.3296013915)99:0.3361412305,(EP00797_Seminavis_robusta|EP00797_Seminavis_robusta_P020410:0.6071274944,((((EP00111_Clytia_hemisphaerica|EP00111_Clytia_hemisphaerica_P017366:0.5409579594,EP00087_Eurytemora_affinis|EP00087_Eurytemora_affinis_P017726:0.5286807466)95:0.0644703253,EP00084_Strigamia_maritima|EP00084_Strigamia_maritima_P001498:0.6423012690)95:0.1661082853,EP00613_Pedinella_sp_CCMP2098|EP00613_Pedinella_sp_CCMP2098_P025737:1.4710330591)93:0.0720066195,(EP01035_Chromulina_nebulosa|EP01035_Chromulina_nebulosa_P026102:0.0000025892,EP01036_Dinobryon_divergens|EP01036_Dinobryon_divergens_P024822:0.0000020545)100:0.6104596282)97:0.1257128500)96:0.1659437994)79:0.1234381455)29:0.0598232883)41:0.0000027778,(EP00953_Heterococcus_sp_UTEXZZ885|EP00953_Heterococcus_sp_UTEXZZ885_P009714:0.1550457381,EP00953_Heterococcus_sp_UTEXZZ885|EP00953_Heterococcus_sp_UTEXZZ885_P009717:0.2678220256)100:0.7885606073)62:0.1772755809,((EP00039_Didymoeca_costata|EP00039_Didymoeca_costata_P007383:0.0529416822,EP00039_Didymoeca_costata|EP00039_Didymoeca_costata_P026079:0.2464065100)100:0.2676384389,(EP00052_Salpingoeca_macrocollata|EP00052_Salpingoeca_macrocollata_P034836:0.2685890042,EP00040_Diaphanoeca_grandis|EP00040_Diaphanoeca_grandis_P044657:0.3275734378)78:0.0958783908)100:0.7666837841)28:0.0052335808,((EP00069_Balaena_mysticetus|EP00069_Balaena_mysticetus_P021206:0.1666143163,(EP00088_Acartia_fossae|EP00088_Acartia_fossae_P004569:0.0000020545,EP00088_Acartia_fossae|EP00088_Acartia_fossae_P004571:0.0000020545)100:0.2142736819)100:1.1496872872,(((((((EP00427_Karlodinium_veneficum|EP00427_Karlodinium_veneficum_P008020:0.2929575791,EP00450_Noctiluca_scintillans|EP00450_Noctiluca_scintillans_P028837:0.3641614965)48:0.0243930253,(((((((((((((EP00439_Symbiodinium_sp_Y106|EP00439_Symbiodinium_sp_Y106_P028892:0.2962524573,(EP00490_Sorites_sp_Unknown|EP00490_Sorites_sp_Unknown_P005919:0.1056998287,EP00434_Breviolum_minutum|EP00434_Breviolum_minutum_P031403:0.1561898699)100:0.1941624005)100:0.0823707564,(EP00441_Pelagodinium_beii|EP00441_Pelagodinium_beii_P015327:0.1301610358,(EP00440_Ansanella_granifera|EP00440_Ansanella_granifera_P023599:0.2056852539,EP00931_Biecheleriopsis_adriatica|EP00931_Biecheleriopsis_adriatica_P121593:0.2162570759)95:0.0235431472)97:0.0710879605)100:0.0717681786,(EP00933_Yihiella_yeosuensis|EP00933_Yihiella_yeosuensis_P059028:0.2776275797,EP00933_Yihiella_yeosuensis|EP00933_Yihiella_yeosuensis_P044805:0.1567585277)100:0.2164856735)100:0.1064652344,(EP00419_Tripos_fusus|EP00419_Tripos_fusus_P061962:0.0000022117,EP00419_Tripos_fusus|EP00419_Tripos_fusus_P009568:0.0052095346)100:1.0655007831)89:0.0929918195,(EP00421_Protoceratium_reticulatum|EP00421_Protoceratium_reticulatum_P040258:0.0049211686,EP00421_Protoceratium_reticulatum|EP00421_Protoceratium_reticulatum_P012608:0.0000020545)100:0.3708432141)88:0.0747606187,EP00416_Gambierdiscus_australes|EP00416_Gambierdiscus_australes_P020151:0.3374730079)88:0.0570995407,((((((EP00444_Apocalathium_aciculiferum|EP00444_Apocalathium_aciculiferum_P052857:0.0275756480,EP00446_Apocalathium_sp_SHHI4|EP00446_Apocalathium_sp_SHHI4_P008694:0.0000020545)100:0.1312070722,EP00932_Pfiesteria_piscicida|EP00932_Pfiesteria_piscicida_P006936:0.2511911268)97:0.0391755159,EP00932_Pfiesteria_piscicida|EP00932_Pfiesteria_piscicida_P022898:0.3210766574)99:0.0265810169,EP00405_Crypthecodinium_cohnii|EP00405_Crypthecodinium_cohnii_P018004:0.5277288056)90:0.0543365977,(EP00443_Scrippsiella_acuminata|EP00443_Scrippsiella_acuminata_P043929:0.2704482831,((EP00428_Durinskia_dybowskii|EP00428_Durinskia_dybowskii_P024025:0.2712151417,EP00428_Durinskia_dybowskii|EP00428_Durinskia_dybowskii_P031765:0.1272820222)94:0.1670205932,(EP00429_Kryptoperidinium_foliaceum|EP00429_Kryptoperidinium_foliaceum_P024110:0.1133114802,EP00429_Kryptoperidinium_foliaceum|EP00429_Kryptoperidinium_foliaceum_P133957:0.0805721067)100:0.1298845354)90:0.0822994873)41:0.0346244832)75:0.0421691957,EP00449_Zooxanthella_nutricula|EP00449_Zooxanthella_nutricula_P010913:0.3466830154)100:0.1933307360)44:0.0226336548,((EP00418_Pyrodinium_bahamense|EP00418_Pyrodinium_bahamense_P031051:0.0086423484,EP00418_Pyrodinium_bahamense|EP00418_Pyrodinium_bahamense_P046266:0.0110150147)100:0.1668087333,((EP00411_Alexandrium_monilatum|EP00411_Alexandrium_monilatum_P082747:0.2089691883,EP00411_Alexandrium_monilatum|EP00411_Alexandrium_monilatum_P087902:0.0000020925)100:0.1090681211,EP00408_Alexandrium_pacificum|EP00408_Alexandrium_pacificum_P005533:0.2203234921)100:0.1869369901)91:0.0709793825)69:0.0792459068,EP00404_Azadinium_spinosum|EP00404_Azadinium_spinosum_P030923:0.3377437619)73:0.0188028569,((((EP00927_Polykrikos_kofoidii|EP00927_Polykrikos_kofoidii_P048044:0.0742986275,EP00927_Polykrikos_kofoidii|EP00927_Polykrikos_kofoidii_P048043:0.1193407507)82:0.0232579032,EP00927_Polykrikos_kofoidii|EP00927_Polykrikos_kofoidii_P048046:0.0979201202)82:0.0371202990,EP00927_Polykrikos_kofoidii|EP00927_Polykrikos_kofoidii_P048045:0.0387114104)100:0.2424160197,(EP00928_Gymnodinium_smaydae|EP00928_Gymnodinium_smaydae_P072259:0.2038553112,EP00928_Gymnodinium_smaydae|EP00928_Gymnodinium_smaydae_P022610:0.2119027460)100:0.1212159854)100:0.1869247823)100:0.1049020399,(((EP00747_Dinoflagellata_sp_TGD|EP00747_Dinoflagellata_sp_TGD_P085966:0.2379216331,EP00747_Dinoflagellata_sp_TGD|EP00747_Dinoflagellata_sp_TGD_P182999:0.0852887337)92:0.0171563568,EP00747_Dinoflagellata_sp_TGD|EP00747_Dinoflagellata_sp_TGD_P130433:0.0917453790)99:0.0425164735,(EP00747_Dinoflagellata_sp_TGD|EP00747_Dinoflagellata_sp_TGD_P130435:0.0879869904,(EP00747_Dinoflagellata_sp_TGD|EP00747_Dinoflagellata_sp_TGD_P085959:0.0186433294,(EP00747_Dinoflagellata_sp_TGD|EP00747_Dinoflagellata_sp_TGD_P085965:0.0000020545,EP00747_Dinoflagellata_sp_TGD|EP00747_Dinoflagellata_sp_TGD_P085964:0.0000020545)100:0.1559814346)100:0.1076367549)100:0.0412231090)100:0.1325798684)94:0.0714452464,EP00449_Zooxanthella_nutricula|EP00449_Zooxanthella_nutricula_P036356:0.3744280178)89:0.0421292297,((((EP00421_Protoceratium_reticulatum|EP00421_Protoceratium_reticulatum_P018842:0.1938759326,((((EP00439_Symbiodinium_sp_Y106|EP00439_Symbiodinium_sp_Y106_P058929:0.3026777566,(EP00437_Effrenium_voratum|EP00437_Effrenium_voratum_P023433:0.3509361901,((EP00435_Cladocopium_sp_Y103|EP00435_Cladocopium_sp_Y103_P015531:0.0000020545,EP00435_Cladocopium_sp_Y103|EP00435_Cladocopium_sp_Y103_P013133:0.0047415449)100:0.0753801552,EP00434_Breviolum_minutum|EP00434_Breviolum_minutum_P009106:0.0909431681)100:0.1883076120)100:0.0771675717)100:0.1458095228,EP00930_Biecheleria_cincta|EP00930_Biecheleria_cincta_P073219:0.2913673849)100:0.0393436421,(EP00440_Ansanella_granifera|EP00440_Ansanella_granifera_P048886:0.1259484838,(EP00931_Biecheleriopsis_adriatica|EP00931_Biecheleriopsis_adriatica_P033057:0.1754112256,EP00441_Pelagodinium_beii|EP00441_Pelagodinium_beii_P037695:0.1795239825)99:0.0505559124)83:0.0508916908)88:0.0875013947,EP00933_Yihiella_yeosuensis|EP00933_Yihiella_yeosuensis_P005046:0.4320467370)100:0.0891462805)45:0.0433060653,((EP00927_Polykrikos_kofoidii|EP00927_Polykrikos_kofoidii_P072635:0.5901989220,EP00411_Alexandrium_monilatum|EP00411_Alexandrium_monilatum_P085652:0.0044520719)80:0.0477482007,(EP00418_Pyrodinium_bahamense|EP00418_Pyrodinium_bahamense_P079041:0.0717467141,((EP00419_Tripos_fusus|EP00419_Tripos_fusus_P012753:0.1561086156,EP00419_Tripos_fusus|EP00419_Tripos_fusus_P044213:0.0922555215)100:0.0311192451,(EP00416_Gambierdiscus_australes|EP00416_Gambierdiscus_australes_P045839:0.0992033442,EP00406_Dinophysis_acuminata|EP00406_Dinophysis_acuminata_P058586:0.2749097154)53:0.0171536181)92:0.0296072224)95:0.0183828213)76:0.0386062894)49:0.0183539260,(EP00408_Alexandrium_pacificum|EP00408_Alexandrium_pacificum_P005785:0.0598573169,(EP00408_Alexandrium_pacificum|EP00408_Alexandrium_pacificum_P014811:0.0151812979,EP00408_Alexandrium_pacificum|EP00408_Alexandrium_pacificum_P008438:0.0182356949)100:0.0451431907)100:0.0614087713)53:0.0345203338,((((EP00444_Apocalathium_aciculiferum|EP00444_Apocalathium_aciculiferum_P049216:0.0045131438,EP00446_Apocalathium_sp_SHHI4|EP00446_Apocalathium_sp_SHHI4_P013225:0.0000020570)100:0.1933660560,((((EP00428_Durinskia_dybowskii|EP00428_Durinskia_dybowskii_P018083:0.0271334481,EP00428_Durinskia_dybowskii|EP00428_Durinskia_dybowskii_P065988:0.1347201846)100:0.1696829739,EP00428_Durinskia_dybowskii|EP00428_Durinskia_dybowskii_P048683:0.1836251486)100:0.0469043331,(EP00429_Kryptoperidinium_foliaceum|EP00429_Kryptoperidinium_foliaceum_P061561:0.0941007559,EP00429_Kryptoperidinium_foliaceum|EP00429_Kryptoperidinium_foliaceum_P074058:0.0691852402)100:0.1722530053)100:0.0651272155,EP00443_Scrippsiella_acuminata|EP00443_Scrippsiella_acuminata_P130545:0.1131642077)99:0.0248061922)51:0.0152527823,(EP00425_Heterocapsa_triquetra|EP00425_Heterocapsa_triquetra_P046825:0.4662398352,EP00416_Gambierdiscus_australes|EP00416_Gambierdiscus_australes_P037723:0.2687116509)75:0.0730285041)40:0.0190808840,EP00413_Alexandrium_margalefii|EP00413_Alexandrium_margalefii_P006178:0.2228190564)55:0.0413361573)62:0.0210137409)65:0.0114330624)88:0.0758783952,((EP00746_Dinoflagellata_sp_MGD|EP00746_Dinoflagellata_sp_MGD_P164539:0.2212900509,EP00746_Dinoflagellata_sp_MGD|EP00746_Dinoflagellata_sp_MGD_P161442:0.1785404762)100:0.0822759219,(EP00746_Dinoflagellata_sp_MGD|EP00746_Dinoflagellata_sp_MGD_P151255:0.1220738184,EP00746_Dinoflagellata_sp_MGD|EP00746_Dinoflagellata_sp_MGD_P072361:0.1441953219)100:0.0605070915)100:0.1222292079)45:0.0354354465,(EP00401_Gymnodinium_catenatum|EP00401_Gymnodinium_catenatum_P015945:0.2717613827,(EP00397_Hematodinium_sp_SG2012|EP00397_Hematodinium_sp_SG2012_P023789:0.0044498911,(EP00397_Hematodinium_sp_SG2012|EP00397_Hematodinium_sp_SG2012_P021725:0.0000020545,EP00397_Hematodinium_sp_SG2012|EP00397_Hematodinium_sp_SG2012_P019166:0.0000020545)94:0.0000020545)100:0.4255308582)59:0.0370029855)90:0.1379456498,(EP01067_Filipodium_phascolosomae|EP01067_Filipodium_phascolosomae_P007222:0.3839502723,EP01066_Platyproteum_vivax|EP01066_Platyproteum_vivax_P017001:0.2523545033)100:0.2047842834)99:0.1484984292,EP00919_Chromeraceae_sp_WS2016|EP00919_Chromeraceae_sp_WS2016_P062133:0.7308417853)99:0.0764457847,((((((((((((((EP00408_Alexandrium_pacificum|EP00408_Alexandrium_pacificum_P043300:0.0954861319,EP00411_Alexandrium_monilatum|EP00411_Alexandrium_monilatum_P114082:0.0937863544)99:0.0148726378,EP00416_Gambierdiscus_australes|EP00416_Gambierdiscus_australes_P028737:0.1468230839)99:0.0165328806,EP00418_Pyrodinium_bahamense|EP00418_Pyrodinium_bahamense_P008158:0.1280942558)99:0.0158373621,(EP00419_Tripos_fusus|EP00419_Tripos_fusus_P078562:0.0413455102,EP00419_Tripos_fusus|EP00419_Tripos_fusus_P042993:0.0284028811)100:0.0476001709)98:0.0052372968,(EP00421_Protoceratium_reticulatum|EP00421_Protoceratium_reticulatum_P051556:0.0000020545,EP00421_Protoceratium_reticulatum|EP00421_Protoceratium_reticulatum_P059253:0.0000020545)100:0.2342457940)100:0.0091854932,EP00420_Gonyaulax_spinifera|EP00420_Gonyaulax_spinifera_P010832:0.0783175360)74:0.0174149163,EP00448_Togula_jolla|EP00448_Togula_jolla_P017565:0.2110403386)100:0.0413411794,((((EP00443_Scrippsiella_acuminata|EP00443_Scrippsiella_acuminata_P015055:0.0000020545,EP00443_Scrippsiella_acuminata|EP00443_Scrippsiella_acuminata_P129999:0.0000020545)100:0.0000023462,EP00443_Scrippsiella_acuminata|EP00443_Scrippsiella_acuminata_P059271:0.0000020545)100:0.1937042266,EP00429_Kryptoperidinium_foliaceum|EP00429_Kryptoperidinium_foliaceum_P092257:0.2069937506)100:0.0942942849,(EP00450_Noctiluca_scintillans|EP00450_Noctiluca_scintillans_P009741:0.2781983655,EP00425_Heterocapsa_triquetra|EP00425_Heterocapsa_triquetra_P008171:0.1370740126)96:0.0275677037)88:0.0325294651)88:0.0323042506,(EP00427_Karlodinium_veneficum|EP00427_Karlodinium_veneficum_P031374:0.1319537139,(EP00930_Biecheleria_cincta|EP00930_Biecheleria_cincta_P003431:0.2553506815,(EP00440_Ansanella_granifera|EP00440_Ansanella_granifera_P067281:0.1064332984,EP00931_Biecheleriopsis_adriatica|EP00931_Biecheleriopsis_adriatica_P117275:0.1941809815)100:0.0681877025)100:0.1128264868)86:0.0218766900)88:0.0297199492,(EP00746_Dinoflagellata_sp_MGD|EP00746_Dinoflagellata_sp_MGD_P012848:0.1426170469,(EP00406_Dinophysis_acuminata|EP00406_Dinophysis_acuminata_P015985:0.0000020570,EP00406_Dinophysis_acuminata|EP00406_Dinophysis_acuminata_P002734:0.0142866634)100:0.2716995022)68:0.0215472156)66:0.0475791697,((EP00403_Amphidinium_massartii|EP00403_Amphidinium_massartii_P002700:0.0000020570,EP00403_Amphidinium_massartii|EP00403_Amphidinium_massartii_P038593:0.0000020545)100:0.5151001509,EP00401_Gymnodinium_catenatum|EP00401_Gymnodinium_catenatum_P016965:0.2489946217)88:0.0576836668)84:0.0523537795,(EP00927_Polykrikos_kofoidii|EP00927_Polykrikos_kofoidii_P049628:0.1878910808,(EP00929_Paragymnodinium_shiwhaense|EP00929_Paragymnodinium_shiwhaense_P059638:0.0000020545,EP00929_Paragymnodinium_shiwhaense|EP00929_Paragymnodinium_shiwhaense_P059639:0.0000020545)100:0.2396913841)75:0.0381744488)100:0.2161264877,((EP00390_Vitrella_brassicaformis|EP00390_Vitrella_brassicaformis_P012849:0.3531185753,(EP00406_Dinophysis_acuminata|EP00406_Dinophysis_acuminata_P080232:0.0228176886,EP00406_Dinophysis_acuminata|EP00406_Dinophysis_acuminata_P037888:0.1345200977)100:0.4032094660)65:0.0796701117,(EP00746_Dinoflagellata_sp_MGD|EP00746_Dinoflagellata_sp_MGD_P064408:0.3941568072,EP00451_Oxyrrhis_marina|EP00451_Oxyrrhis_marina_P022373:0.3374798082)65:0.0292982564)100:0.1246502375)79:0.0212472480,(((EP01067_Filipodium_phascolosomae|EP01067_Filipodium_phascolosomae_P000878:0.0000000000,EP01067_Filipodium_phascolosomae|EP01067_Filipodium_phascolosomae_P000880:0.0000000000):0.0000000000,EP01067_Filipodium_phascolosomae|EP01067_Filipodium_phascolosomae_P000881:0.0000000000):0.0000020545,EP01067_Filipodium_phascolosomae|EP01067_Filipodium_phascolosomae_P000879:0.0000020545)100:0.7513802315)100:0.1884262873)99:0.2028496177)68:0.1051285811)36:0.0358112935,(((((EP00049_Salpingoeca_infusionum|EP00049_Salpingoeca_infusionum_P012186:0.3870712356,EP00049_Salpingoeca_infusionum|EP00049_Salpingoeca_infusionum_P013503:0.3192115334)100:0.2020735923,(EP00053_Salpingoeca_punica|EP00053_Salpingoeca_punica_P025313:0.3214894455,(EP00053_Salpingoeca_punica|EP00053_Salpingoeca_punica_P014516:0.0137962656,EP00053_Salpingoeca_punica|EP00053_Salpingoeca_punica_P014515:0.0195332403)100:0.1674045411)100:0.2846178596)99:0.0693511944,((EP00046_Monosiga_brevicollis|EP00046_Monosiga_brevicollis_P008832:0.3027756591,EP00056_Hartaetosiga_gracilis|EP00056_Hartaetosiga_gracilis_P005419:0.3189102684)94:0.0842425271,(EP00035_Acanthoeca_spectabilis|EP00035_Acanthoeca_spectabilis_P030639:0.2358572800,EP00051_Salpingoeca_urceolata|EP00051_Salpingoeca_urceolata_P013617:0.2885712972)98:0.0614375725)93:0.0600537950)94:0.0752135411,(((EP00054_Salpingoeca_dolichothecata|EP00054_Salpingoeca_dolichothecata_P004300:0.2782589956,EP00055_Hartaetosiga_balthica|EP00055_Hartaetosiga_balthica_P015224:0.3104930543)100:0.3877586603,EP00041_Stephanoeca_diplocostata|EP00041_Stephanoeca_diplocostata_P004918:0.6410456459)84:0.0673920923,EP00050_Salpingoeca_kvevrii|EP00050_Salpingoeca_kvevrii_P021620:0.6614538743)89:0.0700025686)95:0.0911124100,((EP00045_Choanoeca_perplexa|EP00045_Choanoeca_perplexa_P010425:0.3310176748,EP00045_Choanoeca_perplexa|EP00045_Choanoeca_perplexa_P015105:0.2966050754)100:0.2726503736,EP00730_Choanoeca_flexa|EP00730_Choanoeca_flexa_P014647:0.4618282998)100:0.2569342294)100:0.1542379397)85:0.1040922800,((((EP00406_Dinophysis_acuminata|EP00406_Dinophysis_acuminata_P040250:0.8763829678,EP00928_Gymnodinium_smaydae|EP00928_Gymnodinium_smaydae_P083289:0.4052106614)99:0.2315429780,((EP00746_Dinoflagellata_sp_MGD|EP00746_Dinoflagellata_sp_MGD_P116506:0.8274504446,((EP00973_Karenia_brevis|EP00973_Karenia_brevis_P094891:0.4912814593,EP00930_Biecheleria_cincta|EP00930_Biecheleria_cincta_P078420:0.2901656087)100:0.1382467205,EP00747_Dinoflagellata_sp_TGD|EP00747_Dinoflagellata_sp_TGD_P039341:0.3800860983)60:0.1476863230)100:0.2681568823,(((EP00446_Apocalathium_sp_SHHI4|EP00446_Apocalathium_sp_SHHI4_P002915:0.2297145165,(EP00446_Apocalathium_sp_SHHI4|EP00446_Apocalathium_sp_SHHI4_P073952:0.0000020545,(EP00446_Apocalathium_sp_SHHI4|EP00446_Apocalathium_sp_SHHI4_P058052:0.0000020545,EP00445_Apocalathium_hangoei|EP00445_Apocalathium_hangoei_P007629:0.0000020545)96:0.0000020545)100:0.0437974579)100:0.2584302887,(EP00408_Alexandrium_pacificum|EP00408_Alexandrium_pacificum_P007682:0.0000022182,EP00408_Alexandrium_pacificum|EP00408_Alexandrium_pacificum_P034294:0.0788545142)100:0.4013030915)54:0.0528240574,(EP00427_Karlodinium_veneficum|EP00427_Karlodinium_veneficum_P032542:0.0342862395,(EP00427_Karlodinium_veneficum|EP00427_Karlodinium_veneficum_P064852:0.0000029026,EP00419_Tripos_fusus|EP00419_Tripos_fusus_P001945:0.2120834453)100:0.1057799965)100:0.3632751930)100:0.9040159820)89:0.1268055860)90:0.1588179075,((EP00628_Pelagophyceae_sp_CCMP2097|EP00628_Pelagophyceae_sp_CCMP2097_P030588:0.9936582561,EP01122_Echinamoeba_exundans|EP01122_Echinamoeba_exundans_P003352:0.6140510736)95:0.0722116339,((((EP00592_Proboscia_alata|EP00592_Proboscia_alata_P000251:0.3834607919,(EP00797_Seminavis_robusta|EP00797_Seminavis_robusta_P000684:0.2487347481,EP00797_Seminavis_robusta|EP00797_Seminavis_robusta_P000682:0.0906577798)100:0.1207201499)40:0.0289046720,EP00562_Extubocellulus_spinifer|EP00562_Extubocellulus_spinifer_P019176:0.1599845975)73:0.1105189402,EP00546_Thalassionema_frauenfeldii|EP00546_Thalassionema_frauenfeldii_P021539:0.4857435509)100:0.2629986491,(EP00008_Paramoeba_atlantica|EP00008_Paramoeba_atlantica_P002639:0.5850175915,(((((EP00731_Ephydatia_muelleri|EP00731_Ephydatia_muelleri_P009722:0.0620540561,EP00731_Ephydatia_muelleri|EP00731_Ephydatia_muelleri_P009183:0.0895269720)100:0.0340757684,EP00731_Ephydatia_muelleri|EP00731_Ephydatia_muelleri_P022821:0.0322053216)56:0.0000025892,EP00731_Ephydatia_muelleri|EP00731_Ephydatia_muelleri_P023726:0.0071950562)56:0.0090379731,EP00731_Ephydatia_muelleri|EP00731_Ephydatia_muelleri_P022819:0.0159939536)40:0.0000020570,(EP00731_Ephydatia_muelleri|EP00731_Ephydatia_muelleri_P015606:0.0000020545,(EP00731_Ephydatia_muelleri|EP00731_Ephydatia_muelleri_P015591:0.0106180404,EP00731_Ephydatia_muelleri|EP00731_Ephydatia_muelleri_P023722:0.0106089440)60:0.0105832963)60:0.0000020570)100:0.7609045114)98:0.0757560516)100:0.2606448310)96:0.0739423328)88:0.0969852572,((((EP00737_Agarophyton_chilense|EP00737_Agarophyton_chilense_P001669:0.2684593324,(EP00172_Hildenbrandia_rubra|EP00172_Hildenbrandia_rubra_P001253:0.4057913673,EP00177_Eucheuma_denticulatum|EP00177_Eucheuma_denticulatum_P001367:0.3150809369)100:0.3649286398)100:0.4082257628,(EP00012_Vannella_robusta|EP00012_Vannella_robusta_P003249:0.0000023305,EP00012_Vannella_robusta|EP00012_Vannella_robusta_P012503:0.0000020545)100:0.8666508171)100:0.1166122054,EP01103_Thecamoeba_quadrilineata|EP01103_Thecamoeba_quadrilineata_P008167:0.5867434186)100:0.1844255336,((EP01116_Phalansterium_solitarium|EP01116_Phalansterium_solitarium_P023781:0.5913216254,EP01116_Phalansterium_solitarium|EP01116_Phalansterium_solitarium_P002589:0.5592334910)69:0.0999375823,((((EP01133_Synstelium_polycarpum|EP01133_Synstelium_polycarpum_P009132:0.1470417315,EP01133_Synstelium_polycarpum|EP01133_Synstelium_polycarpum_P009118:0.1251932037)100:0.1759875567,(EP01109_Acytostelium_subglobosum|EP01109_Acytostelium_subglobosum_P005678:0.7023254487,EP01109_Acytostelium_subglobosum|EP01109_Acytostelium_subglobosum_P003053:0.0904078700)100:0.1632260343)100:0.1350404565,EP00027_Filamoeba_sp_ATCC50430|EP00027_Filamoeba_sp_ATCC50430_P000424:0.3169214134)100:0.1827819735,EP00027_Filamoeba_sp_ATCC50430|EP00027_Filamoeba_sp_ATCC50430_P008942:0.3281682463)100:0.1553539183)68:0.0746553889)98:0.1428569387)92:0.1320702597)67:0.0173833613,((((EP00731_Ephydatia_muelleri|EP00731_Ephydatia_muelleri_P023190:0.3829580106,((EP00731_Ephydatia_muelleri|EP00731_Ephydatia_muelleri_P000811:0.0055017969,EP00731_Ephydatia_muelleri|EP00731_Ephydatia_muelleri_P000640:0.0035318912)100:0.3109558792,(EP00731_Ephydatia_muelleri|EP00731_Ephydatia_muelleri_P003163:0.1537690556,EP00731_Ephydatia_muelleri|EP00731_Ephydatia_muelleri_P004320:0.2767750438)100:0.3286443351)81:0.0933325341)81:0.0633601533,(EP00119_Amphimedon_queenslandica|EP00119_Amphimedon_queenslandica_P010744:0.0033018221,EP00119_Amphimedon_queenslandica|EP00119_Amphimedon_queenslandica_P010745:0.0358688070)100:0.2929178360)99:0.1543341965,(EP00119_Amphimedon_queenslandica|EP00119_Amphimedon_queenslandica_P008248:0.2571970855,EP00119_Amphimedon_queenslandica|EP00119_Amphimedon_queenslandica_P008249:0.1344515223)100:0.4151833909)99:0.1878846424,(EP00118_Oscarella_pearsei|EP00118_Oscarella_pearsei_P004482:0.3928511047,EP00059_Ciona_intestinalis|EP00059_Ciona_intestinalis_P016057:0.6338658909)100:0.1747284937)97:0.1448684042)100:0.2972509258,((((EP00058_Branchiostoma_floridae|EP00058_Branchiostoma_floridae_P014853:0.3306468164,(EP00058_Branchiostoma_floridae|EP00058_Branchiostoma_floridae_P014851:0.1173265916,EP00058_Branchiostoma_floridae|EP00058_Branchiostoma_floridae_P014850:0.2345104261)100:0.1158502460)100:0.3453824435,EP00110_Nematostella_vectensis|EP00110_Nematostella_vectensis_P018014:0.5783279098)78:0.0897981130,(EP00104_Lingula_anatina|EP00104_Lingula_anatina_P005633:0.1937404201,(EP00104_Lingula_anatina|EP00104_Lingula_anatina_P025713:0.0726171392,EP00104_Lingula_anatina|EP00104_Lingula_anatina_P011138:0.0705071470)100:0.0919075775)100:0.2975524139)96:0.0756388282,(((((((EP00076_Gallus_gallus|EP00076_Gallus_gallus_P025804:0.0042877760,EP00076_Gallus_gallus|EP00076_Gallus_gallus_P005875:0.0000020545)100:0.2098174550,((((((EP00074_Homo_sapiens|EP00074_Homo_sapiens_P013885:0.0000020545,EP00074_Homo_sapiens|EP00074_Homo_sapiens_P097014:0.0000020545)100:0.0579967364,((EP00072_Mus_musculus|EP00072_Mus_musculus_P051705:0.0000020545,EP00072_Mus_musculus|EP00072_Mus_musculus_P024511:0.0051450861)100:0.0283121019,EP00073_Rattus_norvegicus|EP00073_Rattus_norvegicus_P051449:0.0376335314)100:0.0912047018)100:0.0311618966,(EP00070_Physeter_catodon|EP00070_Physeter_catodon_P002891:0.0216386548,EP00069_Balaena_mysticetus|EP00069_Balaena_mysticetus_P007897:0.0787278930)100:0.1449059169)100:0.0525241461,EP00071_Canis_lupus|EP00071_Canis_lupus_P001291:0.0350250595)100:0.2418821871,(EP00071_Canis_lupus|EP00071_Canis_lupus_P000693:0.1195937067,(EP00073_Rattus_norvegicus|EP00073_Rattus_norvegicus_P002195:0.0000020545,EP00073_Rattus_norvegicus|EP00073_Rattus_norvegicus_P039617:0.0000020545)100:0.1950056445)100:0.0799250922)100:0.1171948302,EP00078_Anolis_carolinensis|EP00078_Anolis_carolinensis_P010097:0.2771130926)100:0.0572306934)100:0.1134010968,EP00068_Latimeria_chalumnae|EP00068_Latimeria_chalumnae_P022005:0.1455513134)67:0.0533177471,((((EP00074_Homo_sapiens|EP00074_Homo_sapiens_P096422:0.0874773915,(((((EP00073_Rattus_norvegicus|EP00073_Rattus_norvegicus_P002227:0.1091228630,EP00072_Mus_musculus|EP00072_Mus_musculus_P024525:0.0696628276)100:0.1141305952,(EP00074_Homo_sapiens|EP00074_Homo_sapiens_P032301:0.1162729069,(EP00070_Physeter_catodon|EP00070_Physeter_catodon_P002282:0.0595939904,EP00071_Canis_lupus|EP00071_Canis_lupus_P000734:0.0758259783)100:0.0210115435)100:0.0613180188)100:0.2041260778,(EP00071_Canis_lupus|EP00071_Canis_lupus_P000691:0.0594196242,EP00074_Homo_sapiens|EP00074_Homo_sapiens_P052382:0.0161074720)100:0.0553854507)100:0.0261014578,EP00073_Rattus_norvegicus|EP00073_Rattus_norvegicus_P002078:0.0235838305)100:0.1384084719,EP00072_Mus_musculus|EP00072_Mus_musculus_P024524:0.0274215272)100:0.0267371750)100:0.1196950854,((((EP00069_Balaena_mysticetus|EP00069_Balaena_mysticetus_P021308:0.2036700951,EP00070_Physeter_catodon|EP00070_Physeter_catodon_P017537:0.0077388921)100:0.0770468785,EP00070_Physeter_catodon|EP00070_Physeter_catodon_P002283:0.0101395729)100:0.0550762630,EP00071_Canis_lupus|EP00071_Canis_lupus_P013463:0.0795619908)100:0.0223134336,(((((((EP00072_Mus_musculus|EP00072_Mus_musculus_P051571:0.0652519956,EP00072_Mus_musculus|EP00072_Mus_musculus_P024505:0.0266199962)100:0.1760065291,EP00073_Rattus_norvegicus|EP00073_Rattus_norvegicus_P029401:0.0849909516)100:0.0733565008,EP00073_Rattus_norvegicus|EP00073_Rattus_norvegicus_P002193:0.0172294509)88:0.0079029219,EP00073_Rattus_norvegicus|EP00073_Rattus_norvegicus_P016562:0.1631366946)88:0.0149837771,(EP00073_Rattus_norvegicus|EP00073_Rattus_norvegicus_P029385:0.0000020545,EP00073_Rattus_norvegicus|EP00073_Rattus_norvegicus_P016444:0.0043378733)100:0.0195453299)88:0.0208337900,(EP00072_Mus_musculus|EP00072_Mus_musculus_P016410:0.0268003757,EP00072_Mus_musculus|EP00072_Mus_musculus_P051728:0.0195228870)100:0.0311116155)100:0.1360515499,EP00074_Homo_sapiens|EP00074_Homo_sapiens_P021650:0.0622860064)84:0.0215371311)100:0.1713296504)96:0.0205176815,EP00077_Pelodiscus_sinensis|EP00077_Pelodiscus_sinensis_P019879:0.3175455245)97:0.0512718571,EP00077_Pelodiscus_sinensis|EP00077_Pelodiscus_sinensis_P003497:0.2079427655)87:0.0758348485)50:0.0651270022,(EP00061_Rhincodon_typus|EP00061_Rhincodon_typus_P009273:0.3189437303,EP00062_Callorhinchus_milii|EP00062_Callorhinchus_milii_P016408:0.3092183054)50:0.0451677400)100:0.3907907271,EP00058_Branchiostoma_floridae|EP00058_Branchiostoma_floridae_P016288:0.5180732663)88:0.0437579501,(EP00107_Lottia_gigantea|EP00107_Lottia_gigantea_P013072:0.2562472325,EP00107_Lottia_gigantea|EP00107_Lottia_gigantea_P010854:0.3730254130)100:0.4674691752)100:0.1317484139)95:0.0735085144)98:0.0450397586,(((EP00105_Crassostrea_gigas|EP00105_Crassostrea_gigas_P040572:0.1762868334,EP00105_Crassostrea_gigas|EP00105_Crassostrea_gigas_P021909:0.1437492990)76:0.0451979964,EP00105_Crassostrea_gigas|EP00105_Crassostrea_gigas_P033112:0.1154838102)76:0.0766782914,EP00105_Crassostrea_gigas|EP00105_Crassostrea_gigas_P016502:0.1796340503)100:0.2591269895)100:0.3012409251,EP00059_Ciona_intestinalis|EP00059_Ciona_intestinalis_P013682:0.2677713066)100:0.2587932667,(EP00077_Pelodiscus_sinensis|EP00077_Pelodiscus_sinensis_P035872:0.0000020545,EP00077_Pelodiscus_sinensis|EP00077_Pelodiscus_sinensis_P035871:0.0000025892)100:0.1624824219)100:0.1092994048,EP00062_Callorhinchus_milii|EP00062_Callorhinchus_milii_P008587:0.1061270559)100:0.1456587763,(EP00068_Latimeria_chalumnae|EP00068_Latimeria_chalumnae_P033530:0.0000025892,EP00068_Latimeria_chalumnae|EP00068_Latimeria_chalumnae_P033531:0.0000020545)100:0.0206814713)100:0.5104754170,EP00068_Latimeria_chalumnae|EP00068_Latimeria_chalumnae_P033529:0.0000020545);
```
