## Supplementary material for "Eukaryotic antiviral immune proteins arose via convergence, horizontal transfer, and ancient inheritance": Supp.Tree_2_STING.tree

```
(EP00019_Armaparvus_languidus|EP00019_Armaparvus_languidus_P004871:0.6863333421,((EP00027_Filamoeba_sp_ATCC50430|EP00027_Filamoeba_sp_ATCC50430_P012708:0.2015046850,EP01114_Cavostelium_apophysatum|EP01114_Cavostelium_apophysatum_P019189:0.3339533284)100:0.1001756300,((EP00028_Trichosphaerium_sp_Am-I-7-wt|EP00028_Trichosphaerium_sp_Am-I-7-wt_P007899:0.0000023991,EP00028_Trichosphaerium_sp_Am-I-7-wt|EP00028_Trichosphaerium_sp_Am-I-7-wt_P009999:0.0000023991)100:0.3286547232,((((((((((((EP00030_Apusomonadida_sp_AF-17|EP00030_Apusomonadida_sp_AF-17_P000556:1.0274616651,(EP00036_Acanthoecidae_sp_10tr|EP00036_Acanthoecidae_sp_10tr_P002663:0.6860624654,(EP00046_Monosiga_brevicollis|EP00046_Monosiga_brevicollis_P002188:1.0303736189,EP00052_Salpingoeca_macrocollata|EP00052_Salpingoeca_macrocollata_P004296:1.4858438421)100:0.2796940094)96:0.2519008037)100:0.9561972338,EP00105_Crassostrea_gigas|EP00105_Crassostrea_gigas_P014240:0.7882995547)55:0.1352614904,((((((EP00103_Capitella_teleta|EP00103_Capitella_teleta_P000411:0.0059155350,EP00103_Capitella_teleta|EP00103_Capitella_teleta_P002714:0.0000023991)100:0.0553630629,EP00914_Ancora_sagittata|EP00914_Ancora_sagittata_P023606:0.1875194787)100:0.1523298855,EP00103_Capitella_teleta|EP00103_Capitella_teleta_P002715:0.3349189765)100:0.6045034918,(EP00104_Lingula_anatina|EP00104_Lingula_anatina_P019808:0.0175116951,EP00104_Lingula_anatina|EP00104_Lingula_anatina_P021827:0.0016453972)100:0.5761132146)85:0.1162086777,EP00104_Lingula_anatina|EP00104_Lingula_anatina_P037350:0.4535537471)85:0.1502630212,(EP00105_Crassostrea_gigas|EP00105_Crassostrea_gigas_P028831:0.0699492681,EP00516_Mucochytrium_quahogii|EP00516_Mucochytrium_quahogii_P003742:0.1017120021)100:0.4790437074)80:0.1535985405)28:0.0442999845,(EP00103_Capitella_teleta|EP00103_Capitella_teleta_P002581:1.8132655077,(EP00103_Capitella_teleta|EP00103_Capitella_teleta_P011197:0.6494429214,EP00914_Ancora_sagittata|EP00914_Ancora_sagittata_P003355:0.9134690806)100:0.6163433544)63:0.3062056601)34:0.0399094694,((((EP00058_Branchiostoma_floridae|EP00058_Branchiostoma_floridae_P016027:0.0111915708,EP00058_Branchiostoma_floridae|EP00058_Branchiostoma_floridae_P016041:0.0031314606)100:0.7969202559,(EP00105_Crassostrea_gigas|EP00105_Crassostrea_gigas_P006305:0.2027259921,EP00516_Mucochytrium_quahogii|EP00516_Mucochytrium_quahogii_P002890:0.2046232787)100:1.8231824289)68:0.0213629722,(((EP00062_Callorhinchus_milii|EP00062_Callorhinchus_milii_P020325:0.3121123809,(EP00068_Latimeria_chalumnae|EP00068_Latimeria_chalumnae_P002315:0.2082064260,EP00079_Xenopus_tropicalis|EP00079_Xenopus_tropicalis_P005444:0.3861045907)84:0.0414361348)78:0.0616321376,((((EP00069_Balaena_mysticetus|EP00069_Balaena_mysticetus_P012667:0.0190410265,EP00070_Physeter_catodon|EP00070_Physeter_catodon_P034156:0.0139405608)100:0.0380717596,((EP00072_Mus_musculus|EP00072_Mus_musculus_P009877:0.0367764697,EP00073_Rattus_norvegicus|EP00073_Rattus_norvegicus_P008701:0.0430159224)100:0.0643855175,((EP00074_Homo_sapiens|EP00074_Homo_sapiens_P019080:0.0795932818,EP00074_Homo_sapiens|EP00074_Homo_sapiens_P076963:0.0226766471)100:0.0802675362,EP00074_Homo_sapiens|EP00074_Homo_sapiens_P048921:0.0000020656)100:0.0994751141)97:0.0433505653)69:0.0000022471,EP00071_Canis_lupus|EP00071_Canis_lupus_P004358:0.0428078622)100:0.3916463455,(((EP00075_Anas_platyrhynchos|EP00075_Anas_platyrhynchos_P034668:0.0000024121,EP00075_Anas_platyrhynchos|EP00075_Anas_platyrhynchos_P034669:0.0062685432)100:0.0811156953,(EP00076_Gallus_gallus|EP00076_Gallus_gallus_P004592:0.0080581636,EP00076_Gallus_gallus|EP00076_Gallus_gallus_P006526:0.0034317891)100:0.1680348897)100:0.1548330701,(EP00077_Pelodiscus_sinensis|EP00077_Pelodiscus_sinensis_P035870:0.1300036594,EP00078_Anolis_carolinensis|EP00078_Anolis_carolinensis_P002948:0.2487974471)99:0.0684693058)96:0.0896296897)70:0.0923382475)93:0.1089328459,((EP00063_Salmo_salar|EP00063_Salmo_salar_P093650:0.0976039832,EP00064_Thunnus_orientalis|EP00064_Thunnus_orientalis_P010884:0.0785612120)100:0.0933277734,(EP00067_Danio_rerio|EP00067_Danio_rerio_P009590:0.0055035044,EP00067_Danio_rerio|EP00067_Danio_rerio_P018822:0.0000023991)100:0.3280187030)100:0.2430305514)97:0.1765119690)81:0.1189812291,((((((EP00087_Eurytemora_affinis|EP00087_Eurytemora_affinis_P023415:1.3794441385,(EP00090_Calanus_glacialis|EP00090_Calanus_glacialis_P029768:0.1388289351,EP00091_Calanus_sinicus|EP00091_Calanus_sinicus_P022699:0.0000026130)100:1.2671166871)99:0.4327977625,EP00090_Calanus_glacialis|EP00090_Calanus_glacialis_P015301:0.3084402071)96:0.4783054972,EP00090_Calanus_glacialis|EP00090_Calanus_glacialis_P003874:0.2909722536)100:2.2745564288,(((EP00111_Clytia_hemisphaerica|EP00111_Clytia_hemisphaerica_P017433:0.2171181549,(EP00111_Clytia_hemisphaerica|EP00111_Clytia_hemisphaerica_P017435:0.0000025933,EP00111_Clytia_hemisphaerica|EP00111_Clytia_hemisphaerica_P017436:0.0173839494)100:0.3901442931)100:0.4654617369,(EP00112_Aurelia_sp_Birch-Aquarium-sp1|EP00112_Aurelia_sp_Birch-Aquarium-sp1_P021506:0.1562054552,EP00795_Rhopilema_esculentum|EP00795_Rhopilema_esculentum_P016940:0.3877736160)67:0.1223399411)74:0.0767189319,EP00794_Sanderia_malayensis|EP00794_Sanderia_malayensis_P011345:0.2487291336)53:0.0794493782)88:0.1041740165,EP00110_Nematostella_vectensis|EP00110_Nematostella_vectensis_P009984:0.4888048659)92:0.1820065785,((((EP00112_Aurelia_sp_Birch-Aquarium-sp1|EP00112_Aurelia_sp_Birch-Aquarium-sp1_P001194:0.0000023991,EP00112_Aurelia_sp_Birch-Aquarium-sp1|EP00112_Aurelia_sp_Birch-Aquarium-sp1_P015382:0.0055924056)100:0.1946038501,EP00795_Rhopilema_esculentum|EP00795_Rhopilema_esculentum_P007680:0.5131486071)100:0.2668219951,EP00794_Sanderia_malayensis|EP00794_Sanderia_malayensis_P007946:0.4882621212)100:0.1673483134,(EP00112_Aurelia_sp_Birch-Aquarium-sp1|EP00112_Aurelia_sp_Birch-Aquarium-sp1_P002527:0.0184550365,EP00112_Aurelia_sp_Birch-Aquarium-sp1|EP00112_Aurelia_sp_Birch-Aquarium-sp1_P011698:0.0000024356)100:1.2087802706)100:0.2652606747)89:0.1256246114)88:0.1699633759)84:0.1940961659,(EP00098_Tribolium_castaneum|EP00098_Tribolium_castaneum_P014386:0.6291287887,(EP00099_Drosophila_melanogaster|EP00099_Drosophila_melanogaster_P011939:1.2613345584,EP00101_Apis_mellifera|EP00101_Apis_mellifera_P008256:0.3939000435)80:0.1654314473)99:0.2348414790)84:0.0797615322,EP00082_Ixodes_scapularis|EP00082_Ixodes_scapularis_P008579:3.0963104053)86:0.1034221327,EP00085_Daphnia_pulex|EP00085_Daphnia_pulex_P006361:0.6981493772)100:0.8342559989,((EP00090_Calanus_glacialis|EP00090_Calanus_glacialis_P006576:0.2442540199,EP00090_Calanus_glacialis|EP00090_Calanus_glacialis_P028575:0.0881071755)100:0.6421489659,EP00090_Calanus_glacialis|EP00090_Calanus_glacialis_P009951:0.5338316033)100:0.7501683581)100:1.8061696765,EP00968_Pinguiococcus_pyrenoidosus|EP00968_Pinguiococcus_pyrenoidosus_P026429:0.4171535000)45:0.1168064646,(((((EP00312_Isochrysidales_sp_CCMP1244|EP00312_Isochrysidales_sp_CCMP1244_P030664:0.0072557329,EP00314_Emiliania_huxleyi|EP00314_Emiliania_huxleyi_P038452:0.0000024930)99:0.0080321515,(EP00314_Emiliania_huxleyi|EP00314_Emiliania_huxleyi_P008131:0.2423436533,EP00314_Emiliania_huxleyi|EP00314_Emiliania_huxleyi_P035710:0.0000027985)100:0.0932066931)100:0.4682129655,EP00326_Haptolina_ericina|EP00326_Haptolina_ericina_P012759:0.4290547542)100:0.4188395972,((((EP00518_Triparma_eleuthera|EP00518_Triparma_eleuthera_P003498:1.0307355931,((EP00527_Entomoneis_sp_CCMP2396|EP00527_Entomoneis_sp_CCMP2396_P008968:0.0664464191,EP00978_Attheya_sp_CCMP212|EP00978_Attheya_sp_CCMP212_P008752:0.0851748693)89:0.0134555493,EP00550_Attheya_septentrionalis|EP00550_Attheya_septentrionalis_P000586:0.0000020558)100:1.4818527527)76:0.2246503589,EP00632_Arachnochrysis_sp_CCMP2950|EP00632_Arachnochrysis_sp_CCMP2950_P011488:0.6932240343)90:0.5916030763,((EP00526_Cylindrotheca_closterium|EP00526_Cylindrotheca_closterium_P010935:0.3622505840,EP00934_Nitzschia_sp_Nitz4|EP00934_Nitzschia_sp_Nitz4_P007051:0.1907228054)100:0.1192765373,((EP00546_Thalassionema_frauenfeldii|EP00546_Thalassionema_frauenfeldii_P017865:0.1481863496,EP00548_Thalassiothrix_antarctica|EP00548_Thalassiothrix_antarctica_P003694:0.3745589635)100:0.1550517103,(EP00557_Chaetoceros_sp_GSL56|EP00557_Chaetoceros_sp_GSL56_P013410:0.0000023991,EP00557_Chaetoceros_sp_GSL56|EP00557_Chaetoceros_sp_GSL56_P014152:0.0000023991)100:0.4815740052)55:0.0700901552)100:0.9445032423)100:0.8819219735,((((((((((((EP10057_Bacteria_all|641009922.RUMTOR_01512:0.0000023991,EP10057_Bacteria_all|651367089.HMPREF1025_00977:0.0000023991)86:0.0000023991,EP10057_Bacteria_all|2920517935.Ga0481908_108_9370_10320:0.0000023991)93:0.0000024034,EP10057_Bacteria_all|2878501639.Ga0337423_45_46047_46997:0.0387681873)51:0.0177856933,EP10057_Bacteria_all|2808178381.Ga0302861_1576:0.0000023991)51:0.0278171175,((EP10057_Bacteria_all|2914971622.Ga0481907_56_54_971:0.0062736757,EP10057_Bacteria_all|2915056700.Ga0481911_53_4657_5574:0.0000023991)100:0.0083526494,(EP10057_Bacteria_all|2915049994.Ga0481909_53_54_971:0.0000023991,EP10057_Bacteria_all|2920514491.Ga0481913_49_1410_2327:0.0000023991)99:0.0149249873)50:0.0000020558)100:0.7281426730,EP10057_Bacteria_all|2792649140.Ga0309161_111188:0.7061516588)100:0.3430141785,EP10057_Bacteria_all|2894846601.Ga0441059_074_9285_10187:1.3815310700)92:0.2276103660,((((((((EP10057_Bacteria_all|649778979.Riean_1841:0.0000023991,(EP10057_Bacteria_all|2518774349.B739_2202:0.0000023991,EP10057_Bacteria_all|2834949020.Ga0198682_19:0.0116737101)100:0.0058235898)100:0.0729537304,(EP10057_Bacteria_all|2896334320.Ga0444194_19_207494_208444:0.0610074425,EP10057_Bacteria_all|2918883226.Ga0451246_08_190947_191894:0.2275155758)94:0.0348337658)100:0.1257875134,((EP10057_Bacteria_all|2530641125.D17P3_0076:0.0126445730,EP10057_Bacteria_all|2533356201.H5P1_0926:0.0000024850)100:0.5715249078,(EP10057_Bacteria_all|2541326748.HMPREF9331_02454:0.0000023991,EP10057_Bacteria_all|2694988876.Ga0131218_1205:0.0000023991)100:0.0664549695)93:0.1877984626)92:0.0921775967,EP10057_Bacteria_all|2686056644.Ga0104533_3792:0.1187127959)93:0.0866852256,((((EP10057_Bacteria_all|2619918617.Ga0073621_1471:0.0472836776,(((EP10057_Bacteria_all|2620490221.Ga0066357_102350:0.0221258085,EP10057_Bacteria_all|2871715515.Ga0337333_001_1979_2917:0.0318211317)100:0.0394842628,(EP10057_Bacteria_all|2685888458.Ga0104551_2190:0.0504516355,EP10057_Bacteria_all|2877005305.Ga0336763_089_122_1060:0.0335958232)96:0.0425573134)100:0.1068905205,((EP10057_Bacteria_all|2625036409.Ga0078228_10457:0.2855941595,EP10057_Bacteria_all|2819413222.Ga0242586_0197:0.1024212899)96:0.0799038905,EP10057_Bacteria_all|2773508212.Ga0260589_11165:0.0889395384)93:0.0316805691)97:0.1083890699)99:0.1215493472,EP10057_Bacteria_all|2623612695.Ga0070572_0368:0.4446826484)100:0.1747807099,(EP10057_Bacteria_all|2799427151.Ga0310584_108224:0.1204680789,EP10057_Bacteria_all|2831832308.Ga0347790_1695:0.0902267581)100:0.1261889773)89:0.0364929019,(((EP10057_Bacteria_all|2700462282.Ga0131138_2681:0.0000020558,((EP10057_Bacteria_all|2792180374.Ga0309199_110134:0.0172457663,EP10057_Bacteria_all|2920456763.Ga0481285_16_77004_77936:0.0114299589)82:0.0000024034,EP10057_Bacteria_all|2839509024.Ga0344772_1061:0.0352040081)95:0.0172825294)99:0.1002283489,EP10057_Bacteria_all|2790833744.Ga0308913_101927:0.2112224030)84:0.0307066082,EP10057_Bacteria_all|2739647165.Ga0189741_3073:0.1747338606)100:0.1085895307)95:0.1105685987)100:0.3756233039,((EP10057_Bacteria_all|2568714955.TMA01SDRAFT_02804:0.0117879846,EP10057_Bacteria_all|2790831227.Ga0308913_100293:0.0000023991)100:0.3537371141,((EP10057_Bacteria_all|2574465590.U735DRAFT_4451:0.0697940773,EP10057_Bacteria_all|2790626827.Ga0266140_11043:0.0629043186)100:0.0948641927,(((EP10057_Bacteria_all|2585882700.GQ40DRAFT_2620:0.0732367424,EP10057_Bacteria_all|2587722571.Q45DRAFT_1290:0.0380377534)100:0.0242974895,EP10057_Bacteria_all|2771484051.Ga0244642_101429:0.0772196351)100:0.0540640030,EP10057_Bacteria_all|2910302221.Ga0477499_16_21233_22150:0.0379152297)100:0.2338088045)99:0.1076171115)100:0.1502062465)100:0.1356077761,(((EP10057_Bacteria_all|2586917340.AT45DRAFT_00248:0.0126778850,EP10057_Bacteria_all|2906007129.Ga0440577_01_3941836_3942756:0.0223055214)100:0.2689614881,EP10057_Bacteria_all|2718374542.Ga0171597_101538:0.2965481862)98:0.1710579740,EP10057_Bacteria_all|2958503585.Ga0452889_04_591830_592753:0.3343721468)97:0.2173712770)100:0.5613383144,(((((((EP10057_Bacteria_all|2523953452.H599DRAFT_01811:0.0655288692,EP10057_Bacteria_all|2885458977.Ga0445260_29_184707_185414:0.0450340516)99:0.0624013169,EP10057_Bacteria_all|2728687736.Ga0127024_101275:0.0430982923)99:0.0185877917,EP10057_Bacteria_all|2879199801.Ga0365577_12_177952_178659:0.0869396776)100:0.1565125461,EP10057_Bacteria_all|2903886668.Ga0446232_05_93287_93994:0.2565684631)100:0.1691200571,(EP10057_Bacteria_all|2792382247.Ga0309159_101297:0.0754417234,EP10057_Bacteria_all|2890067901.Ga0440724_18_1668005_1668718:0.1754139351)100:0.3827973063)100:0.2641914925,EP10057_Bacteria_all|2906874485.Ga0440121_25_297230_297937:0.1657756049)100:0.2006688618,EP10057_Bacteria_all|2624319773.Ga0077528_101611:0.0551139044)100:1.6980859331)87:0.3119834774)74:0.1241315323,(((((((((EP10057_Bacteria_all|2515433181.B045DRAFT_01194:0.0000023991,EP10057_Bacteria_all|2587159478.JCM13650DRAFT_01092:0.0000023991)100:0.1715714510,EP10057_Bacteria_all|2833437660.Ga0335735_810:0.3804128430)73:0.0417986017,EP10057_Bacteria_all|2578767730.M067_1294:0.2138459812)91:0.0500785193,((((EP10057_Bacteria_all|2517580610.ASF519_02453:0.0295824390,(EP10057_Bacteria_all|2600555872.Ga0034563_00860:0.0125051088,EP10057_Bacteria_all|2921969051.Ga0481191_22_88263_89201:0.0122738278)93:0.0000027009)100:0.1380135917,EP10057_Bacteria_all|2800731183.Ga0313508_15007:0.1595568770)99:0.0479981389,(((EP10057_Bacteria_all|2648913936.Ga0069578_17916:0.0321958052,EP10057_Bacteria_all|2869007144.Ga0344073_01_11941_12876:0.0473511822)100:0.1234917209,EP10057_Bacteria_all|2771437861.Ga0255788_10433:0.0739645858)100:0.0827352340,(EP10057_Bacteria_all|2682739943.Ga0129020_12563:0.0000025572,EP10057_Bacteria_all|2825907260.Ga0263412_1222:0.0343802138)100:0.0992547525)100:0.0804284330)100:0.1500048831,EP10057_Bacteria_all|2800306517.Ga0313276_10169:0.2505090348)98:0.0592740144)93:0.0724629390,EP10057_Bacteria_all|2800976403.Ga0313329_10593:0.2025283753)100:0.2401443207,(EP10057_Bacteria_all|2731877973.Ga0181043_13138:0.1756023628,EP10057_Bacteria_all|2844982130.Ga0417107_05_115742_116704:0.2787280791)99:0.1342538953)98:0.0737140206,((EP10057_Bacteria_all|2523953867.H599DRAFT_02226:0.2279897573,((((EP10057_Bacteria_all|2619110866.Ga0055953_108202:0.0383233840,EP10057_Bacteria_all|2776772259.Ga0263873_111377:0.0599554923)90:0.0249797237,EP10057_Bacteria_all|2850378495.Ga0353067_05_8195_9136:0.1080492361)95:0.0406446879,EP10057_Bacteria_all|2620728750.Ga0054581_10419:0.2431042142)100:0.1324648100,(EP10057_Bacteria_all|2719779365.Ga0175986_111705:0.1442142198,EP10057_Bacteria_all|2910203899.Ga0480063_01_2620013_2620954:0.0246781802)100:0.1079482076)100:0.0582396575)98:0.0686350234,EP10057_Bacteria_all|2894277910.Ga0440559_35_471674_472621:0.3877398517)94:0.0944543326)94:0.0771433782,(EP10057_Bacteria_all|2524412210.P48_03586:0.0171056915,(EP10057_Bacteria_all|2596408080.LY14DRAFT_0017:0.1633949802,((((EP10057_Bacteria_all|2597234634.LZ06DRAFT_2594:0.0556846719,EP10057_Bacteria_all|2775577249.Ga0265285_103241:0.0736057952)100:0.0514199386,EP10057_Bacteria_all|2622875815.Ga0070571_1178:0.0402729147)100:0.0951613903,EP10057_Bacteria_all|2835196007.Ga0350405_47:0.2068041299)89:0.0256844288,EP10057_Bacteria_all|2619920444.Ga0073622_101351:0.0872705116)89:0.0798192829)89:0.1566306966)100:0.8261376973)58:0.0306245186,EP10057_Bacteria_all|2515843606.B155DRAFT_00735:0.3952027027)98:0.2402805719)64:0.0299329181,(EP10057_Bacteria_all|644929227.Dfer_1366:0.8343846661,((EP10057_Bacteria_all|2653570078.Ga0075211_103233:0.1140413185,(EP10057_Bacteria_all|2686404904.Ga0115473_102625:0.1525855306,EP10057_Bacteria_all|2916091093.Ga0478446_09_21802_22767:0.2548138083)93:0.1455214031)100:0.7563153650,((EP10057_Bacteria_all|2709964249.Ga0155014_1024:0.0000026135,EP10057_Bacteria_all|2784151568.Ga0302329_112938:0.1142114430)100:0.9505481972,(((EP10057_Bacteria_all|2789811493.Ga0266358_10819:0.0000023991,EP10057_Bacteria_all|2789887385.Ga0266361_10519:0.0000027706)100:0.6825308176,EP10057_Bacteria_all|2828953352.Ga0376221_361:0.5631557480)97:0.2089417311,EP10057_Bacteria_all|2983045326.Ga0577131_01_711416_712456:0.6471168402)99:0.2359416105)93:0.0899831311)39:0.0289021774)93:0.1630614860)68:0.2096581914,(EP10057_Bacteria_all|2628103216.Ga0079940_100668:0.8435595978,EP10057_Bacteria_all|2742562186.Ga0132309_103624:0.7418332849)100:0.4123712294)71:0.1961707115,((((((((EP10057_Bacteria_all|2572200113.BO57DRAFT_04855:0.0000023991,EP10057_Bacteria_all|2929821617.Ga0496080_042_13869_14840:0.0000024034)100:0.0206675708,EP10057_Bacteria_all|2735805876.Ga0183459_104320:0.0555027011)100:0.0663790590,EP10057_Bacteria_all|2694664458.Ga0115459_0257:0.1184879024)100:0.0973825236,EP10057_Bacteria_all|2671579106.Ga0116949_11819:0.2597626705)50:0.0799113724,EP10057_Bacteria_all|2743773958.Ga0132649_105923:0.2502299667)99:0.1051854362,EP10057_Bacteria_all|2819679791.Ga0365422_10553:0.3364811088)100:0.1963149005,EP10057_Bacteria_all|2895866400.Ga0441240_04_149045_150016:0.6304016076)46:0.1251120242,EP10057_Bacteria_all|2890320275.Ga0440775_02_192424_193389:0.3318543124)64:0.1455825713)98:0.8632896785)80:0.4578201795)60:0.3289102170,(EP00478_Filoreta_tenera|EP00478_Filoreta_tenera_P007274:0.8927349617,EP00485_Elphidium_margaritaceum|EP00485_Elphidium_margaritaceum_P002048:0.5653566703)99:0.3298551650)28:0.1159469138)85:0.1191954834,((((EP00035_Acanthoeca_spectabilis|EP00035_Acanthoeca_spectabilis_P006413:0.0982999911,EP00036_Acanthoecidae_sp_10tr|EP00036_Acanthoecidae_sp_10tr_P007127:0.1047451990)100:0.1570485517,EP00041_Stephanoeca_diplocostata|EP00041_Stephanoeca_diplocostata_P016358:0.1321760773)80:0.0709834859,EP00040_Diaphanoeca_grandis|EP00040_Diaphanoeca_grandis_P019249:0.3289432276)87:0.1204165449,EP00039_Didymoeca_costata|EP00039_Didymoeca_costata_P020842:0.3305912553)100:0.1813125653)85:0.1298811628)75:0.0790507102)85:0.1262155323,EP01102_Stenamoeba_stenopodia|EP01102_Stenamoeba_stenopodia_P002361:0.2993961037);
```
