## Supplementary material for "Eukaryotic antiviral immune proteins arose via convergence, horizontal transfer, and ancient inheritance": Supp.Tree_3_Viperin.tree

```
(EP00004_Rigifila_ramosa|EP00004_Rigifila_ramosa_P015980:0.1682555640,(((((((((((EP01025_Chloroclados_australasicus|EP01025_Chloroclados_australasicus_P015927:0.1492145656,EP01025_Chloroclados_australasicus|EP01025_Chloroclados_australasicus_P028682:0.1663790684)100:0.1002750020,(EP00209_Acetabularia_acetabulum|EP00209_Acetabularia_acetabulum_P000941:0.0250470087,EP01023_Acetabularia_acetabulum|EP01023_Acetabularia_acetabulum_P024575:0.0000023389)100:0.2361584058)100:0.0733835322,((EP01026_Neomeris_dumetosa|EP01026_Neomeris_dumetosa_P002281:0.0404220261,EP01024_Parvocaulis_polyphysoides|EP01024_Parvocaulis_polyphysoides_P028759:0.0927649516)100:0.0361900543,EP01026_Neomeris_dumetosa|EP01026_Neomeris_dumetosa_P002282:0.0000028199)100:0.2449976021)100:0.2881707589,(EP10057_Bacteria_all|Planktothricoides_sp._SR001:0.2241053987,(EP10057_Bacteria_all|Anabaena_cylindrica_PCC_7122:0.1890844877,EP10057_Bacteria_all|Anabaena_2_sp._43:0.0733512026)100:0.1054455109)100:0.3023096644)100:0.3003523175,(((EP10109_Archea|Methanolobus_psychrophilus_R15:0.7345899213,(((EP10057_Bacteria_all|Bacteroidales_bacterium_Bact_07:0.3814852806,EP10109_Archea|Methanoplanus_limicola_M3_DSM_2279:0.3928905101)100:0.1368368493,(((EP10109_Archea|Methanoculleus_2_sp._EBM46:0.0232313373,EP10109_Archea|Methanoculleus_3_sp._MAB1:0.0125059336)100:0.1798842574,EP10109_Archea|Methanofollis_liminatans_GKZPZ_DSM_4140:0.1614345342)100:0.1123164168,EP10109_Archea|Methanoplanus_2_limicola_M3_DSM_2279:0.2951413203)100:0.2516337647)100:0.3718891959,((EP10109_Archea|Methanogenic_archaeon_ISO4H5:0.0533296966,EP10109 Archaea|Thermoplasmatales_archaeon_BRNA1:0.0233843169)100:0.3749751313,EP10109_Archea|Candidatus_2_Methanomethylophilus_alvus_Mx1201:0.3785461022)100:0.7860703333)83:0.0468619186)83:0.0875836453,EP10109_Archea|Methanomethylovorans_hollandica_DSM_15978:0.6882521850)100:0.4110444581,EP10109 Archaea|Thermococcus_siculi_RG20:0.8464544613)96:0.0917057983)53:0.0402437452,EP10109 Archaea|Candidatus_3_Heimdallarchaeota_archaeon_LC_3:0.9347369511)83:0.0907102487,((((((((((((EP10057_Bacteria_all|Chondromyces_crocatus_Cm_c5:0.2793632536,EP10057_Bacteria_all|Chondromyces_2_apiculatus_DSM_436:0.1741595538)100:0.3400042225,((EP10057_Bacteria_all|Cystobacter_ferrugineus_Cbfe23:0.2350979355,EP10057_Bacteria_all|Myxococcus_hansupus_DSM_436:0.2016340494)86:0.0486080998,EP10057_Bacteria_all|Hyalangium_minutum_DSM_14724:0.3391213445)100:0.1332865809)100:0.1630747195,(((EP00401_Gymnodinium_catenatum|EP00401_Gymnodinium_catenatum_P066632:0.7146435830,(((EP00852_Chlamydomonas_schloesseri|EP00852_Chlamydomonas_schloesseri_P003164:0.1065926301,EP00198_Chlamydomonas_reinhardtii|EP00198_Chlamydomonas_reinhardtii_P003796:0.0814979847)100:0.0268803030,EP00851_Chlamydomonas_incerta|EP00851_Chlamydomonas_incerta_P013878:0.1242582336)100:0.4445104626,EP00881_Raphidocelis_subcapitata|EP00881_Raphidocelis_subcapitata_P009828:0.5039446653)100:0.1645054626)100:0.1105826384,EP10109 Archaea|Marine_group_II.A_Euryarchaeota_archaeon_SCGC_AG487_M08_contamination_screened:0.5802455001)100:0.3589293422,((EP00475_Leptophrys_vorax|EP00475_Leptophrys_vorax_P017713:0.2182364378,EP00008_Paramoeba_atlantica|EP00008_Paramoeba_atlantica_P009566:0.3126377621)99:0.0650655780,EP00697_Spironema_sp_BW2|EP00697_Spironema_sp_BW2_P011517:0.2467196405)100:0.8291704202)97:0.0701181934)96:0.1142252824,(EP10057_Bacteria_all|Kibdelosporangium_aridum_DSM_43828:0.6685510410,(EP10057_Bacteria_all|Actinomadura_echinospora_DSM_43163:0.2566828472,EP10057_Bacteria_all|Thermomonospora_curvata_DSM_43183:0.1557797665)100:0.3081848611)100:0.1421547210)97:0.1516754725,EP10057_Bacteria_all|Unclassified_Chloroflexi_bacterium_bin152:0.5314195139)91:0.0673679686,(EP10057_Bacteria_all|Thiomonas_sp._FBCd_DSM_25617:0.8056287734,(EP10057_Bacteria_all|Pelobacter_2_carbinolicus_Bd1_GraBd1:0.0991009639,EP10057_Bacteria_all|Pelobacter_3_carbinolicus_Bd1_GraBd1:0.0381356697)100:0.6812581430)100:0.2329909546)86:0.0706234583,((EP10057_Bacteria_all|Composite_genome_from_Lake_Mendota_Epilimnion_panassembly_MEint.metabat.6813:0.6758259742,(((((EP10057_Bacteria_all|Chryseobacterium_2_sp._Leaf201:0.1331502598,EP10057_Bacteria_all|Chryseobacterium_gambrini_DSM_18014:0.2383970571)100:0.2833006744,EP10057_Bacteria_all|Flammeovirga_pacifica_WPAGA1:0.4954979738)84:0.0675549431,EP10057_Bacteria_all|Lewinella_persica_DSM_23188:0.6657994469)45:0.0661146991,((((((EP10057_Bacteria_all|Olleya_namhaensis_DSM_28881:0.1063489528,EP10057_Bacteria_all|Lacinutrix_2_sp._5H374:0.0660936806)100:0.0315465836,EP10057_Bacteria_all|Lacinutrix_sp._JCM_13824:0.0863367648)92:0.0203590569,EP10057_Bacteria_all|Tenacibaculum_sp._LPB0136:0.1069957233)94:0.0548515120,EP10057_Bacteria_all|Lutibacter_sp._LPB0138:0.1580787484)100:0.1580231903,EP10057_Bacteria_all|Nonlabens_ulvanivorans_JCM_19297:0.2239772924)100:0.0706549657,EP10057_Bacteria_all|Saccharicrinis_carchari_DSM_27040:0.5883192707)51:0.0615315248)83:0.1008623783,EP10057_Bacteria_all|Cryomorphaceae_bacterium_EBPR_Bin_135:0.4273071016)86:0.0661507377)79:0.0513790922,EP10057_Bacteria_all|Fabibacter_2_pacificus_DSM_100771:0.6166027821)86:0.0434059129)94:0.1315333546,(EP10057_Bacteria_all|Flavobacterium_lacus_CGMCC_1.12504:0.9241411365,(EP10057_Bacteria_all|Composite_2_genome_from_Trout_Bog_Hypolimnion_panassembly_TBhypo.metabat.2746:0.8116548687,EP10057_Bacteria_all|Composite_3_genome_from_Trout_Bog_Hypolimnion_panassembly_TBhypo.metabat.3004:0.8000077654)99:0.1713084229)97:0.3032664776)45:0.0243763799,(EP10109 Archaea|Candidatus_Heimdallarchaeota_archaeon_LC_3:0.8144725177,EP00704_Kipferlia_bialata|EP00704_Kipferlia_bialata_P005581:0.8489044206)100:0.4200670092)81:0.0512906179,(EP10057_Bacteria_all|Pseudodesulfovibrio_piezophilus_C1TLV30:0.7842343483,EP00703_Trepomonas_sp_PC1|EP00703_Trepomonas_sp_PC1_P004422:1.0991672258)96:0.2392949631)78:0.0289773019,(EP00282_Hemiselmis_andersenii|EP00282_Hemiselmis_andersenii_P033477:0.9089448237,EP00639_Heterosigma_akashiwo|EP00639_Heterosigma_akashiwo_P016179:0.7800766312)99:0.4162448671)82:0.0598500363,EP10057_Bacteria_all|Coraliomargarita_akajimensis_DSM_45221:1.0391833885)67:0.0799113843)70:0.0705617177,((((EP10057_Bacteria_all|Treponema_denticola_ATCC_35405:0.7121342216,EP10057_Bacteria_all|Treponema_3_medium_ATCC_700293:0.5209273308)100:0.8737567374,(((EP10057_Bacteria_all|Brachyspira_2_hampsonii_30446:0.0718890607,EP10057_Bacteria_all|Brachyspira_pilosicoli_B2904:0.0658693759)100:0.8282963736,EP00827_Trimyema_finlayi|EP00827_Trimyema_finlayi_P005187:1.1496224643)94:0.1705198228,EP10057_Bacteria_all|Spiroplasma_culicicola_AES1:1.4315396954)100:0.3106275618)76:0.1301312695,((((EP10057_Bacteria_all|Succinimonas_amylolytica_DSM_2873:0.7881649336,EP10057_Bacteria_all|Ruminococcus_flavefaciens_AE3010:0.5125708589)100:0.3877021112,(EP10057_Bacteria_all|Selenomonas_2_sp._FC4001:0.2096605403,EP10057_Bacteria_all|Selenomonas_ruminatium_S137:0.0501366250)100:1.0935471077)99:0.1970305381,EP10057_Bacteria_all|Treponema_4_primitia_ZAS1:0.8577333629)100:0.2575264637,EP10057_Bacteria_all|Treponema_2_saccharophilum_PB_DSM_2985:1.4583114210)77:0.2234315829)87:0.1091543040,((((((((((((EP10057_Bacteria_all|Marinobacter_7_mobilis_CGMCC_1.7059:0.1958714100,((EP10057_Bacteria_all|Pseudomonas_2_stutzeri_C2:0.0251466940,EP10057_Bacteria_all|Pseudomonas_6_hussainii_JCM_19513:0.0107744085)100:0.3195414403,((EP10057_Bacteria_all|Marinobacter_3_algicola_DG893:0.0280671472,EP10057_Bacteria_all|Marinobacter_6_sp._ES.048:0.0523892205)100:0.0372278736,EP10057_Bacteria_all|Marinobacter_5_santoriniensis_NKSG1:0.0868268031)100:0.1394971342)82:0.0840954378)100:0.3507181306,((((EP10057_Bacteria_all|Aeromonas_2_sobria_CECT_4245:0.0158069810,EP10057_Bacteria_all|Aeromonas_4_veronii_TH0426:0.0292579001)99:0.0221628574,EP10057_Bacteria_all|Aeromonas_caviae_CECT_4221:0.0557588481)100:0.2909872791,EP10057_Bacteria_all|Comamonas_2_testosteroni_KF712:0.1716956633)79:0.0571437274,(((EP10057_Bacteria_all|Desulfovibrio_senezii_DSM_8436:0.0517786441,EP00828_Plagiopyla_frontata|EP00828_Plagiopyla_frontata_P028305:0.0519252043)100:0.2860487668,(EP10057_Bacteria_all|Thauera_sp._63:0.1760955544,(EP10057_Bacteria_all|Pseudomonas_3_stutzeri_MF28:0.0153410925,EP10057_Bacteria_all|Pseudomonas_4_sp._17:0.0284270838)100:0.0970800925)100:0.0273674258)76:0.0277977765,EP10057_Bacteria_all|Pseudomonas_7_oryzae_KCTC_32247:0.0850687053)79:0.0539999325)100:0.1792459799)79:0.0818336566,(EP10057_Bacteria_all|Rubrivivax_2_sp._AAP65:0.5038435784,(((EP10057_Bacteria_all|Marinobacter_9_sp._EN3:0.1155414521,EP10057_Bacteria_all|Marinobacter_sp._YWL01:0.0555441452)97:0.0317350467,EP10057_Bacteria_all|Marinobacter_8_salinus_Hb8:0.1071619734)100:0.2473233618,(EP10057_Bacteria_all|Marinobacter_4_adhaerens_HP15:0.1020377353,EP10057_Bacteria_all|Marinobacter_2_zhejiangensis_CGMCC_1.7061:0.1442726419)100:0.2165533927)100:0.3417555765)89:0.0851761571)79:0.0904824578,(((((((EP10057_Bacteria_all|Delftia_tsuruhatensis_391:0.0147600522,EP10057_Bacteria_all|Diaphorobacter_polyhydroxybutyrativorans_SL205:0.0172423531)100:0.3516284130,EP10057_Bacteria_all|Comamonas_testosteroni_ZNC0007:0.2479619671)100:0.0742839880,EP10057_Bacteria_all|Pseudomonas_nitroreducens_B:0.3522116751)100:0.1634324167,((EP10057_Bacteria_all|Acidithiobacillus_thiooxidans_Licanantay:0.1529324225,EP10057_Bacteria_all|Burkholderiales76_UID4002:0.0992757990)100:0.0882099568,EP10057_Bacteria_all|Betaproteobacteria_sp._genome_bin_13:0.2286014484)100:0.2948982916)99:0.1206749588,EP10057_Bacteria_all|Aquabacterium_parvum_B6:0.7284069614)68:0.0106486906,EP10057_Bacteria_all|Janthinobacterium_2_sp._OK676:0.6032260224)57:0.0645270708,(EP10057_Bacteria_all|Dechloromonas_denitrificans_ATCC_BAA841:0.5034273105,(EP10057_Bacteria_all|Janthinobacterium_sp._RA13:0.0157611180,EP10057_Bacteria_all|Janthinobacterium_3_sp._64:0.0265995781)100:0.4563931799)100:0.1151112061)75:0.0370967486)26:0.0398422826,(EP10057_Bacteria_all|Acidiphilium_multivorum_AIU301:0.5408008998,(EP10057_Bacteria_all|Ruegeria_intermedia_DSM_29341:0.6164164063,EP10057_Bacteria_all|Roseovarius_lutimaris_DSM_28463:0.6109721137)100:0.2080381407)84:0.1580120670)50:0.0323896374,(EP10057_Bacteria_all|Achromobacter_spanius_CGMCC9173:0.5307943962,EP10057_Bacteria_all|Shimia_sagamensis_DSM_29734:0.7110069366)84:0.1354108260)93:0.0703167967,(EP10057_Bacteria_all|Rheinheimera_perlucida_DSM_18276:0.0013982031,EP10057_Bacteria_all|Arsukibacterium_ikkense_GCM72:0.0467722579)100:0.7228391774)100:0.1301512249,EP10057_Bacteria_all|Actinobacteria_bacterium_OK074:1.3494848111)90:0.0705148720,((EP10057_Bacteria_all|Gammaproteobacteria_bacterium_GWF2_41_13:0.5585021619,EP01105_Mastigella_eilhardi|EP01105_Mastigella_eilhardi_P027109:0.6940640261)100:0.2405107122,EP10057_Bacteria_all|Legionella_santicrucis_SC63C7:0.7847661906)100:0.2626588423)89:0.0570315143,((((((((EP10057_Bacteria_all|Alteromonas_sp._Mex14:0.0230601369,EP10057_Bacteria_all|Pseudoalteromonas_8_sp._H105:0.0202208573)100:0.1261233889,EP10057_Bacteria_all|Psychromonas_2_sp._SP041_contamination_screened:0.2844851410)82:0.0301691282,EP10057_Bacteria_all|Pseudoalteromonas_7_sp._520P1:0.1375833354)100:0.1030902402,((EP10057_Bacteria_all|Shewanella_3_baltica_OS185:0.0524456684,(EP10057_Bacteria_all|Shewanella_4_baltica_OS195:0.0000024129,EP10057_Bacteria_all|Shewanella_5_baltica_OS223:0.0054771732)100:0.0740233866)100:0.1170550261,(((EP10057_Bacteria_all|Vibrio_24_parahaemolyticus_S165:0.0000024129,(((((((EP10057_Bacteria_all|Vibrio_2_vulnificus_ATL_61306:0.0000024129,EP10057_Bacteria_all|Vibrio_5_vulnificus_CMCP6:0.0000024129)100:0.0060195726,EP10057_Bacteria_all|Vibrio_21_parahaemolyticus_S164:0.0027990616)100:0.0176424628,(EP10057_Bacteria_all|Vibrio_23_parahaemolyticus_CFSAN007447:0.0000024129,EP10057_Bacteria_all|Vibrio_33_parahaemolyticus_S167:0.0028928197)44:0.0000024129)64:0.0000024129,(EP10057_Bacteria_all|Vibrio_30_parahaemolyticus_CFSAN007439:0.0000024129,EP10057_Bacteria_all|Vibrio_38_parahaemolyticus_S160:0.0028813068)69:0.0028874101)100:0.0175942620,EP10057_Bacteria_all|Vibrio_37_parahaemolyticus_S162:0.0028839515)83:0.0000022120,EP10057_Bacteria_all|Vibrio_31_parahaemolyticus_CFSAN007437:0.0000024129)40:0.0000024129,((((EP10057_Bacteria_all|Vibrio_14_parahaemolyticus_TUMSAT_H10_S6:0.0000024129,EP10057_Bacteria_all|Vibrio_18_parahaemolyticus_VIP40430:0.0028919610)100:0.0028974549,EP10057_Bacteria_all|Vibrio_19_parahaemolyticus_TUMSAT_DE2_S2:0.0117531296)81:0.0000024129,(EP10057_Bacteria_all|Vibrio_15_parahaemolyticus_VIP40444:0.0029108784,EP10057_Bacteria_all|Vibrio_29_parahaemolyticus_49:0.0000024129)100:0.0028990719)100:0.0088112879,EP10057_Bacteria_all|Vibrio_34_parahaemolyticus_ISF293:0.0000024129)99:0.0028912741)97:0.0028891359)99:0.0541523399,EP10057_Bacteria_all|Aliivibrio_3_sp._1S128:0.0915583581)100:0.0932775082,(EP10057_Bacteria_all|Photobacterium_5_phosphoreum_ANT220:0.1840223039,(EP10057_Bacteria_all|Photobacterium_4_profundum_3TCK:0.1029106623,(EP10057_Bacteria_all|Vibrio_4_metoecus_YB4D01:0.0432785912,EP10057_Bacteria_all|Vibrio_9_genomosp._F10_ZF129:0.0355611761)100:0.0797278720)70:0.0241933093)71:0.0210603712)100:0.1356652983)97:0.0893838312)92:0.0769459288,((((EP10057_Bacteria_all|Vibrio_11_rumoiensis_1S45:0.0467047464,EP10057_Bacteria_all|Vibrio_3_crassostreae_J519:0.0222600670)100:0.0253425622,EP10057_Bacteria_all|Photobacterium_6_swingsii_CAIM_1393:0.0678487872)100:0.0182046197,EP10057_Bacteria_all|Vibrio_8_harveyi_ZJ0603:0.1400224505)100:0.0394759683,EP10057_Bacteria_all|Aliivibrio_2_wodanis_CL7:0.1208667914)100:0.1898462454)100:0.3181422215,EP10057_Bacteria_all|Endozoicomonas_numazuensis_DSM_25634:0.5238748437)85:0.0927249040,((EP10057_Bacteria_all|Psychromonas_ingrahamii_37:0.3007368203,EP10057_Bacteria_all|Pseudoalteromonas_6_sp._TAE56:0.0642335703)83:0.0518777371,EP10057_Bacteria_all|Pseudoalteromonas_3_sp._XI10:0.0331043808)100:0.5061539533)100:0.1052801466,(((EP10057_Bacteria_all|Marinomonas_2_sp._MWYL1:0.0377055472,EP10057_Bacteria_all|Marinomonas_sp_GOBB3320:0.0591635946)100:0.4263753690,(((EP10057_Bacteria_all|Pseudoalteromonas_4_haloplanktis_TB25:0.3231350617,EP10057_Bacteria_all|Pseudoalteromonas_2_ulvae_TC14:0.1692924799)100:0.0897697824,(EP10057_Bacteria_all|Ferrimonas_kyonanensis_DSM_18153:0.2561943070,EP10057_Bacteria_all|Photobacterium_leiognathi_mandapamensis_KNH6:0.4018392323)100:0.0627598548)100:0.1833033921,(EP10057_Bacteria_all|Nitrincola_2_sp._AD6:0.2691042826,EP10057_Bacteria_all|Pseudidiomarina_donghaiensis_CGMCC_1.7284:0.3080668857)100:0.1668624832)88:0.0464172918)100:0.2912049172,((((((EP10057_Bacteria_all|Shewanella_2_sp._cp20:0.0609996713,EP10057_Bacteria_all|Aeromonas_3_tecta_CECT_7082:0.1302755090)100:0.0384751999,((EP10057_Bacteria_all|Aliivibrio_4_sp._1S165:0.0229723252,EP10057_Bacteria_all|Aliivibrio_logei_ATCC_35077:0.0239726839)100:0.0685769832,EP10057_Bacteria_all|Vibrio_13_halioticoli_NBRC_102217:0.1851759677)95:0.0249826969)95:0.0222822683,(EP10057_Bacteria_all|Vibrio_6_vulnificus_YJ016:0.1213170178,(EP10057_Bacteria_all|Salinivibrio_2_sp._BNH:0.0064857854,EP10057_Bacteria_all|Salinivibrio_sp._DV:0.0130538478)100:0.1796699660)74:0.0067917152)77:0.0319752188,EP10057_Bacteria_all|Vibrio_26_alginolyticus_V2:0.0944607709)95:0.0998342529,(EP10057_Bacteria_all|Vibrio_22_tritonius_AM2:0.0130566587,EP10057_Bacteria_all|Vibrio_porteresiae_DSM_19223:0.0000024153)100:0.2221540531)100:0.1850520083,(EP10057_Bacteria_all|Photobacterium_2_swingsii_CAIM_1393:0.0157858257,EP10057_Bacteria_all|Photobacterium_3_profundum_SS9:0.0099809474)100:0.3261089785)100:0.3385374969)88:0.0881059653)100:0.1361793706)93:0.0851389176,(((EP10057_Bacteria_all|Oceanospirillales_bacterium_JGI_01_G13_750m_contamination_screened:0.2732278541,EP10057_Bacteria_all|Sulfitobacter_2_mediterraneus_DSM_12244:0.4370670072)100:0.9026337627,EP10057_Bacteria_all|Phormidium_2_sp._OSCR_GFM:0.8836850209)91:0.1231253504,(((EP10057_Bacteria_all|Fibrobacter_3_succinogenes_S85:0.5401993924,(EP10057_Bacteria_all|Fibrobacter_7_sp._UWB7:0.4459111654,((EP10057_Bacteria_all|Fibrobacter_5_succinogenes_elongatus_HM2:0.1722254466,EP10057_Bacteria_all|Fibrobacter_sp._UWT3:0.1129477952)100:0.1080125051,((EP10057_Bacteria_all|Fibrobacter_2_sp._UWH6:0.0066613451,EP10057_Bacteria_all|Fibrobacter_8_sp._UWH5:0.0000024129)100:0.0033198119,EP10057_Bacteria_all|Fibrobacter_6_sp._UWH9:0.0000024129)100:0.3792258283)50:0.0631252370)88:0.0894477980)100:0.2542400927,EP10057_Bacteria_all|unclassified_Deltaproteobacteria_bin_1:0.7940039755)100:0.2352736922,((EP10057_Bacteria_all|Halodesulfovibrio_aestuarii_DSM_10141:0.6766080976,EP10057_Bacteria_all|Tolumonas_lignilytica_BRL61:0.7156045954)100:0.1551197656,(EP10057_Bacteria_all|Fibrobacteria_bacterium_GUT31_IN01_31:0.2625447596,EP10057_Bacteria_all|Fibrobacteria_2_bacterium_GUT31_IN01_31:0.2259916152)100:0.3487804988)100:0.1819169877)100:0.2698626421)88:0.0801911352)89:0.0714996167,((((EP10057_Bacteria_all|Acinetobacter_3_parvus_NIPH_1103:0.4611807945,EP10057_Bacteria_all|Haemophilus_haemolyticus_M21621:0.4739023287)91:0.0607377334,((EP10057_Bacteria_all|Acinetobacter_2_towneri_DSM_14962:0.2008512015,EP10057_Bacteria_all|Acinetobacter_5_sp._COS3:0.1943562923)100:0.4217659385,EP10057_Bacteria_all|Psychrobacter_lutiphocae_DSM_21542:0.4866695261)88:0.0419762134)92:0.0518889616,(EP10057_Bacteria_all|Conchiformibius_kuhniae_DSM_17694:0.5080976260,EP10057_Bacteria_all|Neisseria_sp._10023:0.4694964866)99:0.1378746968)100:0.3215205917,(EP10057_Bacteria_all|Beggiatoa_sp._PS:0.6310329923,(EP10057_Bacteria_all|Campylobacterales_sp._GD_1:0.5476971417,(EP10057_Bacteria_all|Helicobacter_3_bilis_ATCC_43879:0.0000021102,EP10057_Bacteria_all|Helicobacter_4_bilis_WiWa:0.0273131770)100:0.6824838127)100:0.2500023431)100:0.2133493462)95:0.0665840780)95:0.3517972993)96:0.2554859237)93:0.0445775906,((((EP00301_Raphidiophrys_heterophryoidea|EP00301_Raphidiophrys_heterophryoidea_P007376:0.2535228289,EP00316_Scyphosphaera_apsteinii|EP00316_Scyphosphaera_apsteinii_P021133:0.3881317726)90:0.0724080857,(((EP00323_Chrysochromulina_tobinii|EP00323_Chrysochromulina_tobinii_P008420:0.0000027368,EP00900_Chrysochromulina_parva|EP00900_Chrysochromulina_parva_P007122:0.0068970956)100:0.1409042622,EP00614_Pseudopedinella_elastica|EP00614_Pseudopedinella_elastica_P011865:0.1729551115)100:0.1381189138,EP01043_Picozoa_sp_COSAG02|EP01043_Picozoa_sp_COSAG02_P016143:0.2339049015)60:0.0631931321)48:0.0154828431,EP00590_Aulacoseira_subarctica|EP00590_Aulacoseira_subarctica_P011675:0.3217937126)98:0.1532660797,EP00801_Mesodinium_rubrum|EP00801_Mesodinium_rubrum_P005557:0.5096039098)100:0.5379534918)100:0.2272298576,(EP00705_Trichomonas_vaginalis|EP00705_Trichomonas_vaginalis_P047585:0.2387859690,EP00706_Tritrichomonas_foetus|EP00706_Tritrichomonas_foetus_P018676:0.4324550608)100:1.0869645309)96:0.0984964681,((((((((((((((((((((EP00062_Callorhinchus_milii|EP00062_Callorhinchus_milii_P020482:0.1656444555,EP00079_Xenopus_tropicalis|EP00079_Xenopus_tropicalis_P010319:0.1923361141)94:0.0762379479,(((EP00078_Anolis_carolinensis|EP00078_Anolis_carolinensis_P000619:0.1574316945,EP00077_Pelodiscus_sinensis|EP00077_Pelodiscus_sinensis_P001829:0.1188827123)94:0.0258448822,(((EP00072_Mus_musculus|EP00072_Mus_musculus_P018348:0.0164831384,EP00073_Rattus_norvegicus|EP00073_Rattus_norvegicus_P016412:0.0255466708)100:0.0968843891,((EP00071_Canis_lupus|EP00071_Canis_lupus_P056699:0.0515995080,(EP00069_Balaena_mysticetus|EP00069_Balaena_mysticetus_P007806:0.0034994548,EP00070_Physeter_catodon|EP00070_Physeter_catodon_P004351:0.0397420340)100:0.0598424519)98:0.0150110853,(EP00074_Homo_sapiens|EP00074_Homo_sapiens_P044642:0.0000024129,EP00178_Gracilaria_changii|EP00178_Gracilaria_changii_P021304:0.0000024129)100:0.0577986439)56:0.0208001467)100:0.0507841415,(EP00075_Anas_platyrhynchos|EP00075_Anas_platyrhynchos_P000105:0.0322769135,EP00076_Gallus_gallus|EP00076_Gallus_gallus_P004743:0.0314212332)100:0.0775291080)60:0.0274678594)98:0.0580779951,(((EP00063_Salmo_salar|EP00063_Salmo_salar_P001578:0.0385252447,EP00063_Salmo_salar|EP00063_Salmo_salar_P014594:0.0647574728)100:0.0551976356,EP00067_Danio_rerio|EP00067_Danio_rerio_P003245:0.1247166060)50:0.0364121631,((EP00065_Mola_mola|EP00065_Mola_mola_P015799:0.0691851660,EP00066_Takifugu_rubripes|EP00066_Takifugu_rubripes_P001394:0.1087721444)99:0.0297397413,EP00064_Thunnus_orientalis|EP00064_Thunnus_orientalis_P004055:0.0818741183)100:0.0248247215)100:0.0971165144)77:0.0197564887)58:0.0267149949,(EP00068_Latimeria_chalumnae|EP00068_Latimeria_chalumnae_P008797:0.1312978355,EP00061_Rhincodon_typus|EP00061_Rhincodon_typus_P011308:0.4022037175)52:0.0212877342)99:0.0881506287,(EP00058_Branchiostoma_floridae|EP00058_Branchiostoma_floridae_P023648:0.2325203910,EP00085_Daphnia_pulex|EP00085_Daphnia_pulex_P011643:0.2704226941)99:0.0947926765)67:0.0249315735,(((EP00104_Lingula_anatina|EP00104_Lingula_anatina_P011721:0.2364013320,EP00107_Lottia_gigantea|EP00107_Lottia_gigantea_P022437:0.2521268121)73:0.0346832183,EP00110_Nematostella_vectensis|EP00110_Nematostella_vectensis_P021713:0.1860206925)73:0.0529226844,EP00105_Crassostrea_gigas|EP00105_Crassostrea_gigas_P021304:0.2762901853)67:0.0405198252)94:0.0505559938,(EP00119_Amphimedon_queenslandica|EP00119_Amphimedon_queenslandica_P002676:0.1659683355,EP00731_Ephydatia_muelleri|EP00731_Ephydatia_muelleri_P004015:0.2742119804)100:0.1160695791)41:0.0261870391,EP00098_Tribolium_castaneum|EP00098_Tribolium_castaneum_P020968:0.3544793891)57:0.0532236948,(EP01094_Clydonella_sp_ATCC50884|EP01094_Clydonella_sp_ATCC50884_P004645:0.3682946434,(EP00102_Acyrthosiphon_pisum|EP00102_Acyrthosiphon_pisum_P014761:0.0163014870,EP00102_Acyrthosiphon_pisum|EP00102_Acyrthosiphon_pisum_P024895:0.0134646942)100:0.3292138482)57:0.1131052861)77:0.0658061220,(((EP00037_Helgoeca_nana|EP00037_Helgoeca_nana_P013984:0.3054378369,EP00035_Acanthoeca_spectabilis|EP00035_Acanthoeca_spectabilis_P028081:0.2553106013)100:0.1516542870,EP00040_Diaphanoeca_grandis|EP00040_Diaphanoeca_grandis_P000807:0.4071244379)100:0.1379370197,(EP00090_Calanus_glacialis|EP00090_Calanus_glacialis_P016548:0.4207695130,(((EP00112_Aurelia_sp_BirchAquariumsp1|EP00112_Aurelia_sp_BirchAquariumsp1_P017264:0.0000020632,EP00112_Aurelia_sp_BirchAquariumsp1|EP00112_Aurelia_sp_BirchAquariumsp1_P005985:0.0097122729)100:0.1429060174,EP00794_Sanderia_malayensis|EP00794_Sanderia_malayensis_P016701:0.1667057692)100:0.0630213299,EP00795_Rhopilema_esculentum|EP00795_Rhopilema_esculentum_P013151:0.1186453785)100:0.2664385238)97:0.0461440694)82:0.0516088464)93:0.0353687005,((EP01105_Mastigella_eilhardi|EP01105_Mastigella_eilhardi_P020269:0.0077132493,EP01105_Mastigella_eilhardi|EP01105_Mastigella_eilhardi_P020268:0.0756525112)100:0.7675347646,(EP00333_Tetrahymena_thermophila|EP00333_Tetrahymena_thermophila_P010704:0.4463723983,(EP01084_Bolivina_argentea|EP01084_Bolivina_argentea_P160980:0.6922447626,EP00115_Mnemiopsis_leidyi|EP00115_Mnemiopsis_leidyi_P007357:0.7599803677)99:0.2289573766)57:0.0000022431)87:0.0800354678)64:0.0442517110,(EP01104_Vermistella_antarctica|EP01104_Vermistella_antarctica_P016955:0.3713117464,EP00922_Rhytidocystis_sp_exTravisiaforbesii|EP00922_Rhytidocystis_sp_exTravisiaforbesii_P066709:0.5645272824)91:0.1170478608)67:0.0316921541,((((EP00048_Salpingoeca_helianthica|EP00048_Salpingoeca_helianthica_P004994:0.2836291840,EP00047_Mylnosiga_fluctuans|EP00047_Mylnosiga_fluctuans_P009017:0.3259871754)100:0.1661883658,EP01080_Neovahlkampfia_damariscottae|EP01080_Neovahlkampfia_damariscottae_P003664:1.2567314463)87:0.0314825434,EP01001_Neometanema_parovale|EP01001_Neometanema_parovale_P007043:0.5720722291)69:0.1134165502,((((((((EP00439_Symbiodinium_sp_Y106|EP00439_Symbiodinium_sp_Y106_P082683:0.0415186870,(EP00439_Symbiodinium_sp_Y106|EP00439_Symbiodinium_sp_Y106_P083019:0.0000024129,EP00439_Symbiodinium_sp_Y106|EP00439_Symbiodinium_sp_Y106_P083101:0.0193558934)100:0.0077131006)100:0.0302057737,EP00437_Effrenium_voratum|EP00437_Effrenium_voratum_P062666:0.0632111371)100:0.3146425644,(((EP00913_Durusdinium_trenchii|EP00913_Durusdinium_trenchii_P023038:0.2132837614,EP00490_Sorites_sp_Unknown|EP00490_Sorites_sp_Unknown_P012562:0.3225356885)100:0.1012038722,EP00434_Breviolum_minutum|EP00434_Breviolum_minutum_P005781:0.2156974151)100:0.1217455530,EP00437_Effrenium_voratum|EP00437_Effrenium_voratum_P056689:0.2575485826)98:0.0369620267)89:0.0609657703,(EP00441_Pelagodinium_beii|EP00441_Pelagodinium_beii_P008769:0.3046273341,((EP00450_Noctiluca_scintillans|EP00450_Noctiluca_scintillans_P003478:0.0541281326,(EP00450_Noctiluca_scintillans|EP00450_Noctiluca_scintillans_P038871:0.0040904289,EP00450_Noctiluca_scintillans|EP00450_Noctiluca_scintillans_P009344:0.0173462893)100:0.0686047156)100:0.2174399028,EP00418_Pyrodinium_bahamense|EP00418_Pyrodinium_bahamense_P052348:0.2305201100)100:0.0746347781)100:0.0551892259)96:0.0743145793,(EP00448_Togula_jolla|EP00448_Togula_jolla_P007577:0.0000026097,EP00448_Togula_jolla|EP00448_Togula_jolla_P039633:0.0000024129)100:0.5322796425)98:0.1000132728,EP00443_Scrippsiella_acuminata|EP00443_Scrippsiella_acuminata_P030708:0.6282130574)100:0.0869009045,(EP01006_Ploeotia_vitrea|EP01006_Ploeotia_vitrea_P039895:0.6712694321,EP00120_Capsaspora_owczarzaki|EP00120_Capsaspora_owczarzaki_P005806:0.5335971061)49:0.0570449431)48:0.0364110490,((((((((EP00331_Platyophrya_macrostoma|EP00331_Platyophrya_macrostoma_P014111:0.0000024129,EP00331_Platyophrya_macrostoma|EP00331_Platyophrya_macrostoma_P032187:0.0060952421)100:0.5136079209,EP00906_Rhabdomonas_costata|EP00906_Rhabdomonas_costata_P032373:0.5154533031)100:0.1754221992,EP00697_Spironema_sp_BW2|EP00697_Spironema_sp_BW2_P015836:0.8423942717)99:0.1557529320,EP00033_Pygsuia_biforma|EP00033_Pygsuia_biforma_P000615:0.7530495876)48:0.0798952808,EP00187_Rhodella_violacea|EP00187_Rhodella_violacea_P016977:0.8701418966)60:0.0777030229,EP00052_Salpingoeca_macrocollata|EP00052_Salpingoeca_macrocollata_P011328:0.5321172093)53:0.0564300982,(EP01106_Pelomyxa_sp_JSP|EP01106_Pelomyxa_sp_JSP_P017052:0.8363142380,EP00938_MAST03A_sp_MAST3Asp1|EP00938_MAST03A_sp_MAST3Asp1_P006521:0.8632213239)88:0.1379762248)65:0.0780025856,((((((EP00918_Siedleckia_nematoides|EP00918_Siedleckia_nematoides_P078928:0.0082223940,EP00918_Siedleckia_nematoides|EP00918_Siedleckia_nematoides_P078930:0.0072239629)100:0.0338871847,EP00918_Siedleckia_nematoides|EP00918_Siedleckia_nematoides_P078935:0.0000024198)100:0.0471837066,EP00918_Siedleckia_nematoides|EP00918_Siedleckia_nematoides_P078925:0.0187517776)100:0.1647445628,(EP00918_Siedleckia_nematoides|EP00918_Siedleckia_nematoides_P078927:0.0027003950,EP00918_Siedleckia_nematoides|EP00918_Siedleckia_nematoides_P078926:0.0000024129)100:0.1288018826)100:0.4337416205,EP00539_Tryblionella_compressa|EP00539_Tryblionella_compressa_P010138:0.4580160112)92:0.1218983153,((EP00403_Amphidinium_massartii|EP00403_Amphidinium_massartii_P017775:0.4434815049,(EP00756_Hemistasia_phaeocysticola|EP00756_Hemistasia_phaeocysticola_P033369:0.0000026327,EP00756_Hemistasia_phaeocysticola|EP00756_Hemistasia_phaeocysticola_P033372:0.0076161421)100:0.6941614950)76:0.1017483657,(EP00300_Choanocystis_sp_HF7|EP00300_Choanocystis_sp_HF7_P037561:0.5999448467,EP00698_Gefionella_okellyi|EP00698_Gefionella_okellyi_P007778:0.4451375510)89:0.1240697629)48:0.0347058090)60:0.0445702209)57:0.0603272264)37:0.0386523958)25:0.0341371069)34:0.0270993257,((((EP00056_Hartaetosiga_gracilis|EP00056_Hartaetosiga_gracilis_P014515:0.1674647562,EP00055_Hartaetosiga_balthica|EP00055_Hartaetosiga_balthica_P005604:0.3051051830)100:0.3700922053,EP00051_Salpingoeca_urceolata|EP00051_Salpingoeca_urceolata_P015880:0.4806231423)97:0.1407789851,((EP00043_Microstomoeca_roanoka|EP00043_Microstomoeca_roanoka_P007956:0.6474037999,EP00053_Salpingoeca_punica|EP00053_Salpingoeca_punica_P007798:0.4463408669)75:0.0542518295,(EP00039_Didymoeca_costata|EP00039_Didymoeca_costata_P011396:0.4687934662,EP00050_Salpingoeca_kvevrii|EP00050_Salpingoeca_kvevrii_P010148:0.3724963872)80:0.0867917873)82:0.0667924346)85:0.0725322226,(EP01029_Cantina_marsupialis|EP01029_Cantina_marsupialis_P022694:1.2299557528,EP00755_Sulcionema_specki|EP00755_Sulcionema_specki_P005324:0.5321389601)84:0.1804184020)41:0.0538162093)81:0.0506096219,(EP01084_Bolivina_argentea|EP01084_Bolivina_argentea_P249982:0.4746339197,(EP01084_Bolivina_argentea|EP01084_Bolivina_argentea_P297897:0.1709570315,EP01083_Nonionella_stella|EP01083_Nonionella_stella_P284413:0.1632210026)100:0.1449699445)100:0.2851616473)79:0.0254000584,(EP00151_Rhizophagus_irregularis|EP00151_Rhizophagus_irregularis_P001851:0.4106161114,EP00029_Vermamoeba_vermiformis|EP00029_Vermamoeba_vermiformis_P005495:0.4999899381)92:0.0864339219)48:0.0344905796,(((EP01125_Pyxidicula_operculata|EP01125_Pyxidicula_operculata_P008899:0.4406953976,EP00049_Salpingoeca_infusionum|EP00049_Salpingoeca_infusionum_P008800:0.5884430072)94:0.0700670639,EP00742_Colponemidia_sp_Colp10|EP00742_Colponemidia_sp_Colp10_P012900:0.3586560608)77:0.0501016167,EP01119_Soliformovum_irregulare|EP01119_Soliformovum_irregulare_P023313:0.4537681599)88:0.0483267367)61:0.0303741454,(EP01087_Luapelamoeba_hula|EP01087_Luapelamoeba_hula_P008837:0.3183441459,EP01114_Cavostelium_apophysatum|EP01114_Cavostelium_apophysatum_P000337:0.4545255973)99:0.1517223351)88:0.0369741739,((((((EP00797_Seminavis_robusta|EP00797_Seminavis_robusta_P037420:0.2194511167,(EP00539_Tryblionella_compressa|EP00539_Tryblionella_compressa_P021393:0.0134716296,EP00539_Tryblionella_compressa|EP00539_Tryblionella_compressa_P012233:0.0587156876)100:0.2685112131)100:0.1341351246,((EP00544_Gedaniella_sp_CCMP2646|EP00544_Gedaniella_sp_CCMP2646_P012376:0.3342140989,(EP00536_Pseudonitzschia_multiseries|EP00536_Pseudonitzschia_multiseries_P002965:0.1694676964,EP00534_Pseudonitzschia_fraudulenta|EP00534_Pseudonitzschia_fraudulenta_P005224:0.1070247794)100:0.2427485593)87:0.0352152133,((((((((((EP00985_Skeletonema_marinoi|EP00985_Skeletonema_marinoi_P031843:0.0037980077,EP00577_Skeletonema_sp_RCC1716|EP00577_Skeletonema_sp_RCC1716_P020165:0.0000024129)49:0.0000024198,EP00577_Skeletonema_sp_RCC1716|EP00577_Skeletonema_sp_RCC1716_P020364:0.0000024129)82:0.0131502043,EP00984_Skeletonema_dohrnii|EP00984_Skeletonema_dohrnii_P020947:0.0146085719)100:0.0724731819,(EP00573_Skeletonema_grethae|EP00573_Skeletonema_grethae_P003129:0.0572118786,EP00986_Skeletonema_menzelii|EP00986_Skeletonema_menzelii_P014830:0.0532772041)100:0.0764762463)100:0.0771713373,EP00569_Conticribra_weissflogii|EP00569_Conticribra_weissflogii_P014719:0.1406025999)100:0.0479825079,EP00956_Cyclotella_meneghiniana|EP00956_Cyclotella_meneghiniana_P016538:0.1730429950)100:0.0335489512,EP00582_Thalassiosira_oceanica|EP00582_Thalassiosira_oceanica_P012602:0.3223232443)100:0.0667816518,EP00521_Asterionellopsis_glacialis|EP00521_Asterionellopsis_glacialis_P018931:0.2214457181)100:0.1148161227,(EP00579_Thalassiosira_antarctica|EP00579_Thalassiosira_antarctica_P016374:0.2719146408,EP00588_Corethron_pennatum|EP00588_Corethron_pennatum_P023764:0.1093370136)100:0.2084502911)99:0.0717031818,(EP00178_Gracilaria_changii|EP00178_Gracilaria_changii_P000085:0.2707372558,EP00571_Detonula_confervacea|EP00571_Detonula_confervacea_P001091:0.1978084904)100:0.0894157548)79:0.0571842562)69:0.0389394601)87:0.0490464773,((EP00563_Minutocellus_polymorphus|EP00563_Minutocellus_polymorphus_P006723:0.1495283832,(EP00562_Extubocellulus_spinifer|EP00562_Extubocellulus_spinifer_P034973:0.0117229257,EP00562_Extubocellulus_spinifer|EP00562_Extubocellulus_spinifer_P028831:0.0000024129)100:0.1142499363)100:0.0444207871,EP00579_Thalassiosira_antarctica|EP00579_Thalassiosira_antarctica_P021987:0.1522953976)100:0.2606204753)100:0.1302896432,EP00211_Chloroparvula_japonica|EP00211_Chloroparvula_japonica_P004181:0.5252861682)81:0.0893317442,(EP00798_Chlamydomonas_sp_ICEL|EP00798_Chlamydomonas_sp_ICEL_P020534:0.1022742799,EP00798_Chlamydomonas_sp_ICEL|EP00798_Chlamydomonas_sp_ICEL_P018772:0.1876701462)100:0.3925697676)81:0.0386005660,((EP00191_Tetraselmis_sp_GSL018|EP00191_Tetraselmis_sp_GSL018_P015234:0.0092724098,(EP00191_Tetraselmis_sp_GSL018|EP00191_Tetraselmis_sp_GSL018_P000524:0.0189771143,EP00191_Tetraselmis_sp_GSL018|EP00191_Tetraselmis_sp_GSL018_P002899:0.0000024129)95:0.0030598253)95:0.0059573242,EP00191_Tetraselmis_sp_GSL018|EP00191_Tetraselmis_sp_GSL018_P016415:0.0000024129)100:0.5357179766)99:0.1081020460)95:0.0543613787,((EP00730_Choanoeca_flexa|EP00730_Choanoeca_flexa_P014523:0.3132486722,EP00045_Choanoeca_perplexa|EP00045_Choanoeca_perplexa_P019518:0.1796644074)100:0.5276172251,EP01086_Lenisia_limosa|EP01086_Lenisia_limosa_P017319:0.9230765509)95:0.1750559373)70:0.0494184326,((((((EP01038_Epipyxis_sp_PR26KG|EP01038_Epipyxis_sp_PR26KG_P013291:0.4173193278,EP00601_Ochromonadales_sp_CCMP2298|EP00601_Ochromonadales_sp_CCMP2298_P036806:0.4147620648)100:0.1152819473,EP00598_Pedospumella_elongata|EP00598_Pedospumella_elongata_P011392:0.4195767995)91:0.0869131268,EP01041_Mallomonas_annulata|EP01041_Mallomonas_annulata_P009685:0.4378545517)88:0.0480764883,((EP00599_Poterioochromonas_sp_BG1|EP00599_Poterioochromonas_sp_BG1_P011002:0.0492052110,EP01040_Poterioochromonas_malhamensis|EP01040_Poterioochromonas_malhamensis_P012952:0.0000021591)100:0.4681383755,EP01033_Poteriospumella_lacustris|EP01033_Poteriospumella_lacustris_P006177:0.2849223525)73:0.0717238180)99:0.1458764345,(((EP00843_Neocallimastix_californiae|EP00843_Neocallimastix_californiae_P016696:0.0724472498,EP00833_Pecoramyces_ruminatium|EP00833_Pecoramyces_ruminatium_P008252:0.0983586293)100:0.6954573611,EP00597_Dinobryon_sp_UTEXLB2267|EP00597_Dinobryon_sp_UTEXLB2267_P007571:0.5684032840)92:0.0712310183,EP00302_Diacronema_sp_CCMP2436|EP00302_Diacronema_sp_CCMP2436_P047448:0.9360500613)63:0.1220717406)64:0.0738491445,(EP00768_Dysnectes_brevis|EP00768_Dysnectes_brevis_P008228:0.5160175147,EP01146_Carpediemonas_membranifera|EP01146_Carpediemonas_membranifera_P007612:0.5930906640)100:0.7173536681)51:0.0417182301)38:0.0604886269)100:1.5703504692,EP00004_Rigifila_ramosa|EP00004_Rigifila_ramosa_P015979:0.0000026327);
```
